# Direct RNA sequencing of Respiratory Syncytial Virus infected human cells generates a detailed overview of RSV polycistronic mRNA and transcript abundance

**DOI:** 10.1101/2021.12.23.473996

**Authors:** I’ah Donovan-Banfield, Sophie Hall, Tianyi Gao, Eleanor Murphy, Jack Li, Ghada T. Shawli, Julian Hiscox, Rachel Fearns, David A. Matthews

## Abstract

To characterize species of viral mRNA transcripts generated during respiratory syncytial virus (RSV) infection, human fibroblast-like MRC5 lung cells were infected with subgroup A RSV for 6, 16 and 24 hours. Total RNA was harvested and polyadenylated mRNA was enriched and sequenced by direct RNA sequencing on an Oxford nanopore device. This yielded over 150,000 direct mRNA transcript reads which were mapped to the viral genome and analysed to determine relative mRNA levels of viral genes using our in-house ORF-centric pipeline. We were also able to examine frequencies with which polycistronic readthrough mRNAs were generated and to assess the length of the polyadenylated tails for each group of transcripts. We show that there is a general but non-linear decline in gene transcript abundance across the viral genome, as predicted by the model of RSV gene transcription. However, the decline in transcript abundance is not consistent. We show that the polyadenylate tails generated by the viral polymerase are similar in length to those generated by the host cells polyadenylation machinery and broadly declined in length for most transcripts as infection progressed. Finally, we observed that the steady state abundance of transcripts with very short polyadenylate tails is much less for N, SH and G transcripts compared to NS1, NS2, P, M, F and M2 which may reflect differences in mRNA stability and/or translation rates.

## Supplementary material for "Direct RNA sequencing of Respiratory Syncytial Virus infected human cells generates a detailed overview of RSV polycistronic mRNA and transcript abundance": S5: Supplementary dataset 5 mapq10_RSV_24hpi_map2_RSV_FF_duplicate.sam

```
@HD	VN:1.6	SO:coordinate
@SQ	SN:KT992094.1	LN:30446
@PG	ID:minimap2	PN:minimap2	VN:2.18-r1035-dirty	CL:minimap2 -a -x splice -un -k13 --sam-hit-only RSV_A_duplicate_slo.fasta RSVA2_24hpi.fastq
12bd7838-3958-4dd2-a7e8-554ebd98aea6	0	KT992094.1	56	60	39M2D16M1I9M1I10M1D6M2I8M1D5M1I38M1I58M1D5M1D2M2D21M1I10M1D24M1D71M1I7M1D4M2D34M2D3M2D16M5I39M1D8M1D27M2I6M1D10M3D4M1D26M1I10M4D3M2I9M1D30M1I8M14621N2M2I2M6I10M1D8M2I11M2I3M1D5M2D17M3D11M2I14M1I8M1I16M1D31M1D10M3D8M4I8M1I11M2D8M1D11M2D16M1I53M5D26M2D26M1I20M3D25M2D3M2D28M2D24M1I10M1D43M65S	*	0	0	GAATTTGATAAGTACCACTTAAATTTAACTCCCTTGGTTAGATGGGCAGCAATTCTATTGAGTATCGATAAAAGTTGATTACAAAAAATTTGATGACAAATGATGAAGTAGCATTGTTAAAAATAACATGCTATACTTGATAAATTAAATCATTTAACTAATGTTTTGGCTTGGGCAGTGGTACATACAATCAAATAAATGCTGTGTTTGTGCATGTTATTACAAAGTAGTGATTCTGCCCTAATAATAATATTGTAGAAAATCCAATTTCACAACAATGCCAGTACTACAAAATGGAGGTTATATATGGGAAATGATGGAATTAACACTATTGCTCCATCAATGGTTTACTAGATGACAATTGTGAAATTAAATTCCAAAACTAAGTGATTCAACATTACAATGACCAATTATATGAATCAATTATTTGAATTACTTGATTTGATTTAATCCATAAATTATAATTAATATCATTACTAGCAATCAATGTCAACACATTAGTTAATAAAAAAAATCCCATACCCACTCATATCAACCCTACCGCCATCATCCATCACAACCATCCCTCCAACCTACTATTCCTAACATTAATCTTCCTCAGAATTTGTAAGTACCATACTTAAATTTATTCCTCCTTGTAGAGATGGGCAGCAATTTGAGTATGATAAAAAAGTAAGATTACAAAAATTTGTTTTGACAATGATGAAGAGCATTGTTAAAAATAACATGCTATACTGATAATTAATACACACTATTGTTGCCTTTGGCTAAAGGCAGTGATTTACAATCAATTGAATGGCTGTGTTTGTGCATGTTAACTACAAGTAGTGATATTTGCCCTAATAATAATATTGTAGTAAAATCCAATTTCAATGCCAGTACTACAAAATGGAGGTTATATGGGAAATGATGGAATTAACACTATTGCTCTCAACCTAATGGTCTAGATGACAATAATGAAATTAAATTCCAAAACTAAGTGATTCAACAATGACCAATTATGAATCAATTATTTGAATTACTCAAGATCTGATTTAATCCATCAATTATAATTAATATCAACTAGCAAATCAATGTTATTGGTTCCCATCCAACATTAACCTCTGTTATCCTATTAACTGCTCAACCCAACCGTTCCTAAT	*)))*,;61189>9:4,:2<:;>5.1(((+3;2337:7):653-0;-(2-5**,$'$(77)1($(#.83772&6.*(//5&/<AA@?@1%$$&/50*-1./<<2=;87(*,6//34))''&%%$$###$-',**$$$&)1,1894/4430(*+/*/,,19888+6'3,))(('5724/204*',84239<624651%(06;,1.0&,//741,'-51,$'()1,-(6625,91)'#&/..(24.)***1243+--(#,0488966665&)%#&)*))/:70)/123-..29;;;81*'(*5*')-452*F@.-(-5/.,27-:<497((+++3-)&&%$$%%(+*+5+--41.8A3@><:973.1@@@C9<<=>*,20*6;76-(&'%-')(&&%&$%&&,/5.:53**+)420&(3>B=78?/>=+&82170/-10)+&*'03:0'0%$,365(558-=<6;6)7672'103&)$%,&&,211)'++5.++,)&,((..301/+,-,,,,,--,*)'&$#()*%&%&%$&'$$$'&)$#))#%((.32,++*%#$&))&'$%%%&$'(&$&)&$%#&*++-+&###(/7/($*')'#&'(/00321)5:<844)(&#%.;:8(3/0=$(%)$*%$$$&/.&+1.&7<9;;6780)+(),)%)95166783.01'.4/-947<==;;60995:6::4+++7@9+&''+*))&(4666452344/-+%$%%''6236+82771<:%2+(#%##$'%0$%0,*%((-*))(000543,8=>1*%%&.253*..69?<<6350<>741(.(-1&%%44=)&&946.604#&':60'<45;1<7.(3-2-3972%2A>.+:=8667/+/$$(%$&'/642'8--+'''1242'0+/$%$1220)0/=?1576?A::B9;-<544((/%+##%)+2,-)/31223CC5'5-;>=610.+'&&*.46+-.0553(03-321.%$%%6;/%.-+'&**.6+/587-4-'+5600,350-)*(2/...)(#$%'0&&%--&%#&%%%%%$$$$%%%%$#$&((',-----'$%')---..../$$%$$$('0'$'&$%/-)('&$###&&%)'%-3;07,%#)-)&&%%$$)%$*+%$$+'&)$*,,))*	NM:i:160	ms:i:646	AS:i:614	nn:i:0	ts:A:-	tp:A:P	cm:i:112	s1:i:503	s2:i:281	de:f:0.1042	rl:i:0
b29d2fad-c51e-4124-9238-e100314d780c	0	KT992094.1	56	14	15M2D11M2D3M3D20M1D5M3I13M1I16M3I5M1I15M1I3M1D15M1D2M1D10M1I9M1D8M1D25M2I1M1I10M1D18M1D19M1I18M3I14M2D3M1I18M1D4M2D4M2D13M1I3M3I3M5I15M2I3M1I8M2I30M1D3M2D24M1I7M1D10M1I9M1D1M2D1M1I8M1D7M1D2M1I3M2I11M1I5M2I14M2D9M2I15M2S	*	0	0	GAATTTGATAAGTACCTTAAATCCAACCCAATCGAGATGGGCGGCAATTTTTGAAGGGTATGATAAAAGTATAGATTACAAAATTTGTTCTTTGATTGGTGATGAAGTAGCTAATTTAAAAATCATATGCATCTGATAAATTAAATACACTTATTAATGCTTGGCTAAGGCAGTGATACATACAAATTACAAATTGAATGCATTGTGCTTGTGGCTGCATTACAAGTAGTGATATTCTGCCCCAATAATAATATTGTAGTAGTAAAATCCAATCACCAACAATGCCAGTACTACAAATAGGTTATATGGGAAATGAATGAGAGAATTATTTTAACTGGGGGATCTACCAACCCTGCTGGTCTCTACTAGATGACAATTGTGAAATTAAAATTCCAAAACTAAGTGATTCAACAATGACTTAATTATCGAAACAATTAATCTGAATTCGAGATCTGATTCAATCCTACAATTATATAATTGATATTCAACTATAGCAAATCAATGTCTAACACCACCATAGTTAATAAAAAAAT	-22212<0('+45+-.-'4665'*'(-0$%#%&$3257+879,'/4:5()$%***0-3'(+88369:9,(#&/8;63&,;89:9:8)&'$$%%.())%,6;<5?9>8.,&*((&**&&35661*+)&,*(&&&5854120+1.--+$$&'706&/:255()5/,+%&--,,/39866'((&(+598/'$))))()-/,%&'&())(*$*10*)$''2/)-1'+7::+(5/4,'%(,(('%()$%&&04,55,+/2-',/-'/+145123//,/##%%&#$24/2),*03,/'%689:3(/3%%$-.%*:7/1/140$++*0)468.-1&&$&&%##$$$%$#(%'%*(&&(352&%2+/,%$$3;<,+.*6353531/998>>>0568<<7+(*,88810,/+24885-.$,.',/'#%%+,,)('$*.,(&))&)-+,%&*+,+&##(1+%&18752&(/'+*&#$&(*(%*'(,-*$#$)*'*(*-%$#&+-+.//.+,-(,&$%&&&#$%$%&&%&-,,,,)0111000)	NM:i:113	ms:i:205	AS:i:205	nn:i:0	ts:A:-	tp:A:P	cm:i:19	s1:i:138	s2:i:139	de:f:0.1586	rl:i:0
01cf9ffc-90c2-4fba-a09e-dee916f54de6	0	KT992094.1	57	10	12M1D4M1D8M2D5M1I5M2D23M1D10M1I12M1D9M1I20M1D16M1D4M2D8M1D4M2D8M2D21M1I9M1I47M1D12M1I17M2D16M1I2M5D11M1D13M1D6M3D2M2D6M1I32M2D2M3D3M5D3M1I6M1I13M1D10M2I13M1D5M1I4M1I6M1D35M1I8M29S	*	0	0	AATTTGATAAGTCCACTCAGCTTATCCCTCTGGTTAGATGGGCCGCGTTACATTGAGTCGATAAAAGTATAGATTACAAAATTGTTTGACTAATGATGAAGTAGCATCGTTAAAATAACATGCTATATGATGGTAATACTTTATAATGCTTGTTAAGGCAGTGATACATATAGCTCAAATTGAAACGGCATTGTGTTTGTGCATGTTATTACAAGTAGTGATATTTGCCCAATAATAATATTGGTAGTAAAATCCAATTTCAACAGCGCCAGTACTGGCGGAGGTTATATCGGGAAATGATGGATCAACTTAATCAACCCTAATAGTCTACTAGATGACAATTGTGAAATAATCCGCTGAACTGATTTTATCAATGACCGTTATATGAATTTTAATTATCTGAATACTTAAGATACTGATCTAATCCATAAATTATAATTAATATCAACTAGCAAATTTAATGTCTATCCTAAAGTAATATAAAAAAAAAAAAA	)),-)0&(')4**+$''%0*(%%*%*/.)$,*/3(%(%)//,*$%%&&.$%%('--2-#(1)4>9.8-#&)/52369/'&&&/+'')+'%%##$7654+/.;6((%%#*+/6;=>+.'&%&*',/(#$&(*$$/,)(#$&&*&'3323''//$%%$($.'+2/-,$$'-*,,(&#%2422231($$'&)2./*+(-+-('&%"$(''%)*(+24+&)/-52-*.(+**,'%&$(&''&-)*.)0*-.4665/,%,%**%$&*)),(&#%)-04,($$$$&+)++2+,&%%%-8<7776812179*%+*)&))&%$$#&1/')%*%,)%''(%,234-1*+*)20/09:3-/+'$%##$%&(**126/.&*$%++*1,))'#+3.0)1(&,-$$**+1/*$&)0)0&('%$,*&($&/22,&,-,*'&&(159:730,,+&,+-))&%$$(+01$&&'+%,.+/(%&'&''#%&,-.-..('()**+,-../.)(	NM:i:92	ms:i:216	AS:i:216	nn:i:0	ts:A:-	tp:A:P	cm:i:30	s1:i:155	s2:i:156	de:f:0.1452	rl:i:0
9755b455-5bda-45fc-b2fe-2c8526090a5b	0	KT992094.1	57	28	19M1I19M2D15M2D4M2I13M1I12M1I93M1I2M1I2M1I24M1I31M3D1M11D25M1I8M1D1M1D3M1D4M2D14M1D15M1D15M1D4M1I30M1D3M1D7M1D31M1I15M3I11M1D30M1D5M1I9M78S	*	0	0	AATTTGATGGGTACCACTTAAAATTTAACTCCCACTGTTAGATGGGCAGCAATTTTGAGGGTATGATAAAAGTATAGATTACAAAATTTTGTTTGATAATGATGAAGTAGCATTGTTAAAAATAACATGCTATACTGATAAATTAATACATTTAACTAATGCTTTGGCTAAGGCAGTGATCACTATAATAATCAAATTGAATGGCATTGTGTTTTGTGCATGTTATTACAAGTAGTGATATTTCTTGTAGTAAAATCCAATTTCACAACAAATGCCAGATACAAATAGGTTATATATGGGAATGATGGAATTAACTATTGCTCTCAACCTGTGGTTTTACTAGATGACAATTGTGAAATTAAATTTCCAAAAACTAGTGATTCAACAATGACCAATTATATGAATCAAACTATCTGAATTACTTGTTGGATCTGATTTAATCCATAAATTATAATTAATATCAACTGCAAATTCAATGTCAACTCAACTGTATAAAATTCCACCCTATATCGTCTCTATTATTATTCATATTATCCCACATATCCATCACTATTCTAAT	-51,<8-%(1(457353.:9<=?:<;99+*&(2$&#&%.33+,+,56/86=02&'7-&+(51*7F=/8<1153*,'7:89753:=>71(-0%)&-*'/4.AF@C@E;003.*,<987310/./..++,32663*)'42223(,7761*($)22(%%21::8'/.:63.*+&--,,*080*##$&#$%%$/23.07858=89/.(/10./060/)2632%%%1(-../)-4485)4(&%%#$'-%,,;1379;<;;4>B713''%%),'(,5<</21-6-'$'33-434=.33+&+0*2<<6/8<;56=:2=>*'%&'&2-+-$,(324*&(-02.+++*88C=A>B>>8'0*36488<:6;:3-(*43.8<;++,52/6469()(),65;983:9,<<7&7B>=6),/$$4++(:8;>=622+,*4-->3,$,;0*+0-)(((($((()))&&)&,,,-+++++*$(,233.2++(162.*))+,+(+-20%*,,--,*))'&'&&)'%)%%%%$)*%+//3*10)$$-(177*%-,(.$%$(/3,,#'**#-'%)23/	NM:i:59	ms:i:324	AS:i:324	nn:i:0	ts:A:-	tp:A:P	cm:i:58	s1:i:272	s2:i:273	de:f:0.083	rl:i:0
3a41417d-e631-495f-8b22-a7c4b0978a3d	0	KT992094.1	77	60	14S7M2D25M3I8M1I6M1I22M1D31M1I1M1I18M1I14M2I5M2I8M1I10M2I6M1D19M4I12M1D4M1I14M3I4M1I4M1D4M3I25M1D1M2I28M4D22M4D12M1D5M3D30M2D18M3I18M1D6M2I3M1I12M1D5M1D11M2D6M1I2M2D6M1I19M2I5M2D5M1D4M14920N9M1D2M5D1M1D9M2I2M1D7M1D8M2D4M1I6M5D9M4D2M2D11M3D21M1I22M3D14M3I7M1I6M1D2M2D9M1I20M3I3M3I4M1I5M1I24M2D3M1I2M2D16M1I7M8D8M2D18M1S	*	0	0	ATTGATGGTCTCTTAATTTAACCCTTGGTTAGAGATGGGCAGCAATTTCTCATTGAGACATGATAAAAAGTTAGATTCTAAAATTTGTTGGTAATGATGAAGTAGCATTGTTAAAAATGACACATGCTATACTGATAAATTTAATACATTTAACATTAATGCTCTTTGGCTAAAGGCAGTGATTTTTATAAATCAAATTGAATGGCATTAGCAGCCTTTGTGCATATATCTACAAGTAGTGATAACCTACGACCCTATAAACCAAACGTTGTAGTAAAATCCAATTACCTTGACAATGCCAGATCTACAAAATAGAGGTTATGGGAAATGATGGAATTATCTGCTTTCAACCTGTGGTCTAGATGACAATTGTGAAATTAAATTTTCCAAAACTAAGTGATTCAACACTAATGACCAATTATATGAACCATAACGCCTAAAACCACTTGGATCAATTTAATCCATAATATAATCTAATCAACTTAGCAATACTATCCAACTATTCCTCCTACTTCTATCATTTTATTCATATTTTTTCCTGCTATAATAAACTGTAGTAATCTCAATTTCAATGCCGGACAATGGAGGTTAATGGGAAATGATGGAATTATCAACACTGCTCTCAACCTAATGGTCTAGATGACAATTGCAATGAAATTAAAATTCCCAAAACTAAGCGGGTCCATCAATGACCAATTGCCATATGCTGAATTCTATAAATAAGAATTACTTGGATCTGATCCATGCCAAATTATAATTAATATCCAACTGGTGTCACTATCCATTAGTTAATAAAAAT	1,/:/,,31(%$&+.-'(,1,.--,(595)--079,.7142425,+%%$%%%'6//5'%$+50((**)*+32(53/(&+1774/**-(,-/%%&&<12<:A@754+#$858,/6766,%#$%&#$$$$&'')40+,-/0-%111.'($'+122,&&#%#*,(&%))*-++(,,,,25063741&*),,+.//0/01)115999740%$%$$#$#&&%%22(3+(&&'%%#$$%$%(.,84/++'&&&%#&(#&'(''&)($%)+1.-)(*)$'3/(&&&%**)*)*#%'#%.)%((069230&($%$*896%0$4&+4;:5(-6>:777<:71727/53)$(&'*%.*-+,-0$'(2%%$,0%')3.2%369:94442+2550*)+134:95),1.2-:62-+,+++)$(')2/.,0/+11,%$,($%$$%'#$$$&'(*%%%$%$&0%8-)%##(*-,$,-,)$(('$&&&($***&%###%%$+)+++"#%)%&'&$$%$'(*,$'%$"$&&$+'3))%((3,4:(&#'%,+&&%-$'#$%$(0+')'%&601(4868.'(''(&'+$,,-0'/&+%'34,(:-2+/21)29CD>@DAA?;9@<@8<:%$%$%#$1./0(+)+*)22.$..42%(+234:8;9021'$$#$(111.068852&$)).=?=9@;6;$%'&$&$&#%()(9,,-04,1431-*$&#*(244+%'*+'043$$(243'0.-,)(*%'#2641(*&&&)$*++(%$'%$&()'%#$')##%$%$#&''+,..,-,+*,,5**)()(***)&	NM:i:196	ms:i:268	AS:i:236	nn:i:0	ts:A:-	tp:A:P	cm:i:29	s1:i:180	s2:i:144	de:f:0.1648	rl:i:0
11d2636a-5c47-403e-b558-b9da71f18717	0	KT992094.1	96	18	36S12M1I4M2D4M2I7M1I10M1D3M3I4M1I4M1I4M1I19M4D5M1D5M1I12M2D20M4I6M4I15M2I22M1I1M3I1M1I7M1D19M1D15M2D5M1D7M1D4M1I16M3D32M2D8M2D25M1I4M1I13M1D5M5D25M3D44M3D3M2D10M1D4M1I35M1I17M1D5M1D27M1D16M5D6M3D18M1I14M1I5M2D4M2I12M3D5M1I11M2D20M1I5M1D3M1D16M1D6M1I18M1I11M1D10M1D14M1D16M1D5M1D25M2D4M2D14M2D4M1I3M2D12M1D2M2I7M2D4M2D9M1D13M4D25M3D2M1D13M3D4M1D15M2D2M3D11M2I15M2D11M12S	*	0	0	AATTTGATTCGAGTCACCATCAAATCCATACCCAATGAGATGGGCAGCAAATTTTGAGGGTATGATCAAAAGTTAGATACAATAAAATTTTGTTTTGAACAGCGATGAAGTAGCAATAAAATATTTGCCTATACTGATAATAATACATACTACTAATGCTTCAATTGGCTGCAGAAACAAGTGATACATCAACAATCAAATTGAATGGCATTGCTAAAGCCTTGTGCTGTTACTACAAGTAGTGATTTTGCCCTAATAATAATTGTGTAAAATCAATCTTTACAACAATGCCAGTACAAAATAGAGGTTATATATGGGAAATGATGATTAACACTGCTCTCAACCTAATGGTCTACTAGAACGACCAATTGTGAAATTAATTCAAAACTAAGTGATTCAACAATGACCGCTATGAATCAATTAACCCAATTACTTGGATTTGATCTTAATCCAATTAATTAATATAACTAAATAAATTAATGACATTAACACCATTAGTTAATATAAAAACTTATTAGAAGACAAAATGGGCAAATAAATCAATTCAGCCAACCCATCGTGGACACAACCCGACAATCCACAAAGACTGATGATCTCCAGACATCAGACCGGTTTTCTTGAAAGACGCCAATAACACTATACCAGAAGCTTTAACATACAAATTTATATACTTTGATAATATGAACGCATAGTGAGAAACTTGGATGAAAGACAGGCCATACTTTACATTCCTGTCAACTATGAATGAAACTATTACCAAAGTGGGAAGCACTAATATAAAAATATCCAAATTTTAACTCAAAATGGCTTTCCCTATGCCAATTCAATCTCATGATGGGTTTTGAAGAATGCTGGCTAAGCCTACAAGCATACTCCCAATACAAGTATGATCATAATCCATAATCATACAATATTTTCATCTAAACAACAACTTTATATTATTCCTCATATGGTCCAGATGGAGCCTAAATTATAGTATGCTTTCAAAAT	/)/.4972'$$%'+'&)++()&$$#&'*&#)--$%&'/58789:;)/.14-2,%-+%+&&*'(:53'+6898*&/94(#$'('*.12.*&)&&,,.8.,*++%'7782./213&(')')*+()'(('&()*/.,461'+-))*)$$$%#$$&%.,*&%$%/$%#(.*&&%%##&&'&'&$-237;&&&'#%%%*;98:=,844:<=553413)#&(,((-&*41(*')%$$$#)#&%)*'+0+0,,1/0535/))&,++-/.&(&$&*/00+,.,/.$&$##-/206=;64+-2($&7<?>7(507<:74)'&$%&273111;<>4.*,,+-,'-$%($(')()(%))-(.*&%$%+12&&$3/,/6;8;?<<333)%##(***,-,,.,052+9.1++5,7977-('$#)(+0'$$$'($%)''(&%**(%)4;5>5002930&-1555-0)1)&/10-)(&&$)((+.1106763&''&'$&''543,$(----%,5=972$34::87388--*)//7=33333(&%)+0124(/56/+211,&1004626<;9%*%(486/,1234&'+'$#"$$(#&).80,&$%#%6.)#$&&%//+'%$-74)('(*,&&#&'%$$430,()0'+)'&',/4)(')+(,;96.1(%'%%$#$-.01*14)..1*((.632()-+%%+.%&)'$'$%,*&050/'&.&/)+=66<435'.59)$$##&$'&-/2/0*$&((*)):74;28:;343103+)%'&%%'3+'',130233122,--0122/*#$%%%%&*)((%%$$%,01.(0,(+%$$)%)'(2261/+%&+.'%$+-,487*57-+*--*(66556($$$%%+246+$%(74-4/+(,+%//*.+$'%%.+%(0)'$#$13,/'&$00/%'$&(01($(.%'$%,&05331(',)&%'%**')%%$%$$&$#$'()+1,+)&00(1895-''*+--(*&)60'&$&)($#%((&%	NM:i:201	ms:i:417	AS:i:417	nn:i:0	ts:A:-	tp:A:P	cm:i:35	s1:i:255	s2:i:257	de:f:0.1431	rl:i:0
9741593e-c35a-4712-abe7-ce051e26eadb	0	KT992094.1	279	60	26S12M1D42M2I7M1I47M1I50M1I3M2D28M2D15M1I19M1D7M2D7M1I11M2D14M1D12M1D4M2D56M2D11M2I32M3I9M1I20M1D15M1D11M1D77M2D6M1I30M1I15M3D27M1D12M1D8M5D6M1I9M2D9M2D10M1I11M3D50M1D79M7I2M14136N3M1I1M1I8M8I1M1I11M2I7M3D8M10I30M1D14M1I10M2I24M3I1M1I3M1I34M2D30M3D17M1I20M2D29M1D17M1I13M2D19M2I38M2D16M2D55M2D45M1I13M2D4M1D18M1D8M2D4M1D10M3D10M3S	*	0	0	GGCACTTTGTGTTGCCAGCTGCATTCACAAGTAGTGATTCTGCCCTAATAATAAAACTGTAGTAAAATCCAAAACCACCATTGAATGCCAAGTACTACAAAATGGAGGTTATACATGGGAAATGATGGAATTAACACTATTGCTCTCATCCTAATGGTCTTCTAGATGACAATTGTGAAATTAAATTCTTCCAAAACTAAGTGATTCAACAATGACCAATTATGAATCAATTATCTTGAATTACTTGGATATGATTTAATCCAAATTATAAACTAATATCATAGCAAATCAATGTACTAACACCATTGTCAATAAAACTTAACAGAAGACAAAAATGGGGCAAATAAATCAATTCAGCCAACCCATCTAGACACAACCCACACAATGATAATACACCACAAAGACTGATGATTTCCTCAGACATCGAGACCGTTGTCACTTGAGACATAATAACATCACTATCAGAGACATATAACACACAAATTTATATATTTGATAAATCATGAATGCATAGTGAGAAACTTTGATGAAAGACAGGCCACATTTACTCCTGGACCAACTATGAAATGAAACTATTACACAAAGAAAGGAAGCACTAAATAAAAATATACTGAATACTATACAAAATTAGCACTTTCCCGTGCCAATTCAATCTATGATGGGTTTAGAATGCTGGCATTAAGCCCTACAAAGCATCCCATAATATACAAGTATGATCTCAATCCATAAATTTCAACACAATATTTCACAATCTAAAACAACAACTCTATGCATAACTATACTCCACAGTCCAGATGGAGCCTGAAAATTATAGTAATTTAAAATTCCACCCTCCTCATCAACAACCCATCATCATATTCATCAACCATCAACCCATCCTAATAATTATCCCCACCAATTTGATAAGTACCACTTAAATTTAACTCCTTGGTTAGAGATCAGGCAGCAATTCTCATTGAGTATGATAAAAGTAAGAGATTCTACAAAAATTTGTTTGACAATGATGAAGTAGCATTGTTAAATAACATGCTATACTGATAAATTAATACTCATTAATGCTTTGGCTAAAGGCAGTGACACATACAATAATTGAATGGCATTGTGTTTGTGCATGTTTAACAAGTAGAAGTATTCTGCCCTAATAATAATTGTAGTAAAATCCAATTTCTCACAACAATGCCAGTACTACAAAATGGAGGTTATATAGGAAATGATGGAATTATCATTGCTCTCAACCTGCTGGTCTACTAGATGACGATTGTGAAATTAAATTCTCCAAAACTAAGTGATTCAACAATGACCAATTATATGAATCAATTATCTTGAATTACTTAGATGATTTAATCCATAAATTATAATAATATCATAGCAATCAATGTCAACACCATTAAAG	'+-*$&*15:9.)$%&$&%+6474()*-&*42-87;6/(#%2-1/+++)11.10$$$/&)3:6325841;9;(((/*130&$$''4=<:523+#%)(7=AAC6/;689@@;("##-)CD>>?:+$*.54<>>*00**+),8,*+&+3321335-+912$&&%(5=04;9;929:(9?875-656809(012867722577(8<542+,**.-.5..5356*&(8;:973;7;;)&-:864320322)=01).8&&%&%%%%%$%%&>>1:1+*/%%'*,*++.42446824>;9*%%)?:=9:@;77%+(36-226775'9)+3600.765:@DE=22564,3678:<;846399;<>;2+::74+$/'?;:8;??76((4/'+.8@?:78-(++7525.0;4,(;F=7:1,'%%&$'&.355*%+%-42/*.38,**./+6A<45')/.-+0,&&&)/27$%2678.,++/&.../0+23423345*$%#$'(--/12323-289953*./)3,8C;;>21'().'-AA?F7677<;6-'&$(),/(&/3..,$$,0213@?.7>/7B;97700034820>=;;((1>@5)14>:D=>?./77775*+.798;3722-+.,-588:46(615.9)0*,('$-/6810*++,/%)&&7655129*(,6BE</20.*/&';5581616'-213<1,)%21*)++,++,0/7=/,.91-(.+,-/22/'1122-01424416:.*%%$'*168**58:667DHF><3&(23-2''-3220(/53(%/'$&2+8<=;812*&;5489'&&&'((()3$*'*****($*%%(#('%&--$(%%#$$$,,-,&''%)0+(*"(%$(+45585$(&%$&%&$)+)$/3,,*0.*,*404$(-(10/05/126324:52639<<<3?<>-/(,01)-'6,),*0--$(0;=78131-'%2$$&6.)13'(A:487)&6,)*&-:62.#%%9:<?@'7,662&::;3$%)5,.4/59257(#';=>8998('$$%(6-<<5.1?@4.5432432'&('&.*74=<>03-:52,&&()+3702%)2&$&'+-043$.233/::7:781-5:64'&)20)$$$1+&%+%(53<9(<($'%$(/%.828??67326043'42%7:98868*98,-/*((*$%)-*/8:-;<71=944)$';;;;67)&43989+&3$/6;<:8?63,:20'13'''':/..%,,11244%$24:2')#*5<?:5,)''%$874388:3;::@52%,-2351/,,*+.-:0+1.0//-%,---44544.$$-:::7669173-%(888982/4/3%90.0$*/0000//.$..*....,,*'''$&$%&(.-//1'+/06/'&+++-,*&&$&)&	NM:i:182	ms:i:882	AS:i:850	nn:i:0	ts:A:-	tp:A:P	cm:i:159	s1:i:789	s2:i:463	de:f:0.0875	rl:i:13
2b41fafd-6486-4b9b-9a32-663329d57a8e	0	KT992094.1	607	18	11M2D4M2D9M3I10M1I16M2I16M2D13M2D14M3D2M1D2M1I17M2D7M1D6M1D7M1I2M1I2M2D14M1I22M2I2M1D5M2D8M1I7M1D16M1D4M1D10M3D2M1D10M1D16M1D5M1D22M1D14M2I10M2D3M2D16M2D72M1D18M1I13M1I4M1D10M48S	*	0	0	ATCAATTCAGCACTCCCATCAACAGTCCAACCTTCAATTGATAATATCTCACAAAGAGACTGATGACTTCAGATAAGACCGTTGTCTTGAGACCATAATATACTTATTCAGAGACATCATATCACAAATTATATCATGGTACAATTCGAATGTATAGTGAGAAAAACTTGATGAAAGACAGGCCTTACTTTACTCCTGGTCTTATTATGTATGAAACTATTACACAAGTGGTGGCACTAATAAAAATATACGAATACTATCCAAAATTAGCATTTCCCTATGCCAATATTCATCATCATGATGGGTTCTTTTAGAATGCAAGCTAAGCCTACAAAGCATTCCCATAATATACAAGTATGATTTCAATCCATAAATTTCAACACAATATTCACACTGTTTAAAACAACAACTTATGCATAACTATACTCCTTTAGTCCAGATGGTAGCCGAAAATTATACACCATATATCCGTTATTTATTAACCCCACCATACATATCCAACTAGC	%))('+./&/-##')48.(''',$-%*'&&)/)'&'%*)203:6*)*$(+*.1022'1(*9=4460+&*.)91*&121/'#/47,'(30>?96((,2274.1-%46,''26-1137/23*'%'$(9:;68;920$&(+2(&+--3((2,)/&%'&',/285676-,)%-2226,+.953<:75/-*##-%(+'$,-%($$#('+(6501%.->11,+&&)+()'*'%&/(/$$,'-*,*)&,....212+(+576*+(*&%%*++,+0*4..*&&81&&&.80894-)-*%%*%',,)*:;<5+,0-$3(01;:8740')*-&)+--,'**,*('491()5;<848;<7(&*)77.+084'&50269;97&11,//536*5,(//**&%%%()(454*8=?;;=:9795)%%.%&/&*+()89/-%%(%(%+):2.414.*)8(&)%$%$'((((('(+)-1-)#'#%&'(,:41'-%%%)(((0.%+.'$#*)+$('%$$$$#%'	NM:i:90	ms:i:209	AS:i:209	nn:i:0	ts:A:-	tp:A:P	cm:i:20	s1:i:137	s2:i:139	de:f:0.1482	rl:i:0
1ee5611d-0421-47f3-a7a1-beb3cdb55164	0	KT992094.1	607	32	12M1D13M1I10M2D7M1D18M2I8M1D8M1D20M4D4M1D12M2D7M1D9M1D19M1I12M2I20M1D6M2D10M2D19M1D4M1D13M4D13M1I4M1I10M1I11M1I4M2I9M1D9M1I3M1D5M1I6M7D2M2D5M3I11M1D38M1I13M2D19M1I5M1D1M2D50M76S	*	0	0	ATCAATCCAGCCATCCAACCATGGACCACAACCCACCGATAATCTCCTCCAAGACTGATGACTTCACAGACCGAGACCGTGTCACTTGAGACCAATATACACTATCAGAGACATCAACACACAATTTATATCTTGATAAAACATGAACGCTTTTGTGAGAAAACTCTTGATGAAAGACAGGCCACTTTACACCTGGTCAACCGAAATGAAACTATTACACCAGTGGAAGCACTAAATAAAATATACTGAATTTCATATACAAAATATTGGCACTTTCCTATATACGCCAATATTTTCAATCATCGATGGTTCTTTAGAAGCTAAGCTGGCTTCAAAGCATCTCCCATTGCATACAAGTATGATTTAAATCCATAATTTCTCAACACAATATTCACAATTTAAAACAACAACTTTTATCAACTATACTCCTTTGTCCAGATGGAGCCTGAAAATTATGGTAATTTAAAAAATTCCCTCTACCCCTCATATTTACACCCACCATATCAATTATTTTGAACTTGCGGCAGCCCCAACAATACCCAAT	/2011)%6+2/2,&33+)*,')+3.,+&&*+-3*&&$-*($$$#&+&$&&$*0''*4.'42)%%()/(+*)&'%0$$()+,+%%'(+)%*/:.&133&$&'&$,$$/6(/,-+*,2+,.3.-(52278*'&$(**)*13&#&$$0.'*/$')/.),=4:;<553&%+/.*.930*644@C=78.')&&&&"(('++,(('&&49;15A@B53%%'(#)%+$/820:<;;733=9::,3>>?7:55768::+%%$#%%%#+-.-.,$(+.&+4/1(&,)&&%$$##$)002-#*0*(#-1,00&%*/(+(&+#'20(3.,,(%&)**-+%)&&&16>6-//&%*961/.#$**%1**&1%(:66%77::3870,'&&-/$-/2/.-'..0',($$'&$3$79;;;;3-1($%$*)*+($'**,-1.-%,+($0200/&-'*,3043&*,(***)*%&$1/2110/,++++(*)((*&#)&*'-*&'(%&&%#$$$*,&#)('&$%%%%&*#*+%$"##%&(%%&%&$#%&**$$)002$%)/'%$	NM:i:94	ms:i:215	AS:i:215	nn:i:0	ts:A:-	tp:A:P	cm:i:10	s1:i:67	s2:i:68	de:f:0.1437	rl:i:0
b2d63493-7e76-4b0f-ad1f-df647fcb4241	0	KT992094.1	608	44	17M1I6M3I4M1I5M2D7M1I77M3I19M1I8M1I16M1D1M1D27M1D12M1D24M1D3M1D18M3D7M1D27M3I6M1I7M3D19M1D2M1D6M2D4M2D48M2D3M1D14M2D17M2D4M14610N10M1D7M1D52M1I5M1D9M1D58M1S	*	0	0	TCAATTCAGCCAACCCACTCCAAGACCTACATCAACCCAATGATAAATACACCACAAAGACTGATGATCACAGACATGAGACCGTTGTCTTCTGAGACACTAATAACATCACTAACAAGAGACATCATCATAACACACAAATTTCTTATATTTAGATAAATCATGAATGCTGTCAGAAAACTTGATGAAAGACAGGCCTTTTTACATTCCGGTCAACTATGAAATGAAACTATTCACAAGTAGGAAGCACTAAATAAAAATAACTGAATACAACACAAAATATGGCTCTCTCTTCCCTAATGCAAATCATCAATCATGATGGGTTTTGAATGCTGGCTAAGCCTACAAAGCATACTCCCATAATATACAAGTATGATCTCAATCCAAATTCAACACAATATTCACAATTTAAAACAACATTTATAAATTTTCCAAAAACTAGTGATTTTATAATGACCAATTATATGAATCAATTATTTGAATTACTTGGATATCGATTTAATCCATAATTATAATTAATATCAACTAGCAAATCAATGTCACTAACACCATTAGTTAATAAAAAT	'&&&*,98786)&(;2%()#$#%625%$#()(&+*+1&&)3@>2687/./29;2111<8348>33C9($'0903-&&46713737<<7&'&$(4=;43&#+3747(54)24::)%'&70(32/45*+.&)'.--%04787&/0+#&')'&'%(%'+,,1/-40188/73%()$$0122)))&0<107+-/7579=1-*-$.1,,332+/')$2..,+/*+744$&722/*&&'*'$-+/0&&//,194434/.&&+,,,,+*$'*/0/*)&'%&),2111-$(.*'(&(%(%**&)%&*-/4,*/0+$&.--.79:8:.2;332257,=?64-/0703.9:;1,*07<E=/*+$+-6>>5)00,))(.*4:/%'96+#''(<>?=,44*0-.'&88<E81/().0222%/2866321132&+1&17983),+56>??<734<4<64.&$2%*+-+(424>97&+&1753+%/&799&'33252-,''/$=42,)%*2('87663/.$,*133132,34443(&'$#(,..022+,)55:*'))430-+2--(1/:-...-00000$	NM:i:73	ms:i:362	AS:i:330	nn:i:0	ts:A:-	tp:A:P	cm:i:64	s1:i:309	s2:i:242	de:f:0.0981	rl:i:0
eab7c7ac-b969-45af-888c-14e143beb59d	0	KT992094.1	608	46	16M1D24M1I8M1I14M1I17M1D3M1D2M1D2M1D4M2D8M1I12M2I5M2D9M1I15M1D12M2I8M1I5M1I25M2D14M1D5M1I6M3I12M1I15M1D17M1I16M1D15M1D30M2D7M2D12M3D7M2D7M2D6M1D20M2D7M1D6M4D16M1I8M3D10M1D7M	*	0	0	TCAATTCAGCCATCCCATCATGGACACAACCCTCAATGATCGTTACACCTTCAAAGACTGATGATTCGGAGACATGAGACCGTGTACTGGACCAATAACATACACTATCCAGAGATACATCAACACACAATACTTATATACTTGATAATCATGAATGCATATAGTGAGAAAAACTTTGATGAAAGACAGGCCTTATCTACTCCTGGTCAACTATAAATGAAAACTATTTTTACACAAAGTAGGGAAGCACTAAATATAAAAATATACTGAATACTAACACAAAATATGGCATTTCCCTATGCCAATTTCATCAATCATGATGGGTTCTTAGAATGCTGGCATTGCCTACAAAGCATCCCATAATACGAGTGATCTAATCCATAAATTTCAACACAATTCACAAATCTAAACAACTTTATGCATATATTATACTTTGTCCAGATGAGCCTG	$*(%+&1(2+3*+B?84%%%$4<43%'),/.(%&%%&644$%%$#(%',##&()::6508+/@9($8$'58;:.165=//'&%4(#'.(71()*//(#&)$#&'+.2%*+-,%/)+%$#&'*.1.3&(((#$#-*&,0(#$)-.-,44)00/+,87854/$)+.1455:991)+'%(<:8?659557499,-$$%,%*))33-(*+'(($$#%''%%%)&&%#$%%/'+&&&1)/1138&')+)2174569433-(+-045'5&+,/8=444#$(&&&)-1//$&#(),*&'$$(1&./24.345,/)$(,*.3+//5:<64&&0(%.08:AA<8&),*1$%.-+.)&+75+12-''48-**(%#&$-/%95($.7=472+&+,251116775055--')-666(&$/87*///)'-.*,.*+0'+*;:5&%#$$+%+,&'$&1621017	NM:i:74	ms:i:248	AS:i:248	nn:i:0	ts:A:-	tp:A:P	cm:i:20	s1:i:151	s2:i:152	de:f:0.117	rl:i:0
215ac97a-cbcb-4ba0-9482-8b4bea588a65	0	KT992094.1	611	60	5S16M2D12M1I29M2I9M1D15M1D5M1D7M1I2M2D6M1D13M2D12M1I2M1D10M1D28M2I2M1D10M1I35M1I4M1D4M1I12M2D11M1I14M2D26M2I34M3I2M2D6M3I16M1D17M1D7M2I18M2I4M3D10M2I3M1I11M2I1M1D10M1I13M12725N12M2D5M2D1M1I3M1D6M3D4M5D6M2I6M1D5M3D3M2I5M1I11M1D11M1936N20M2D9M1D20M1D48M1D4M3D16M1I1M1I3M1I71M2D48M3D2M1D7M1D9M1D21M2I20M4I47M1I22M1D9M1D6M1D8M1I6M1D5M1D11M1D4M1D24M2D6M2I20M3S	*	0	0	TTTTTATTCAGCCAACCCATCTGGACACAACCCTTCAATGATAATACACCACCAAGACTGATGACATCACAGACCGAGACCGTTGTCACTAAGACATAATATACCACTAACAGAGACATCATAACACAAATTTATCATCTTGATAAATATGAATGCATGGTGAGAAAACTTGATGATGAAAGAGGCCACACTTTACATTCCAAGTCAACTATGAAATGAAACTATTCACACAAGTAAGGAAGCACTAAATAAAAAATATCATTGAATACTATACAGCATGGCACTTTCCCTATGCCAATATTTTAACCAATCATGATGGTTTTTTAGAAAACGTTGAAAGCTAAGCCTTTTACAAAGCATATTCCCTAATATACAAGTATGATTTAATCCATATAAATTTCAACACAATAACTTCAAAACTAAAACATAACTCACTATATGTAACTACTATACTCCAACAGTCCAGATGGTCTATCATTTATCCTATTATATATTCATATTACATTCAACCGCCCTCCTCCTCCATAACCATATTTTCCTCTAAACTTCCCACCCTCAATTCAGCCAACCCATCTGGACACAACCTCAATGATAATACACCACCAGACTGATGATCACAGACATGAGACCGCTGTCACTTGAGACCATAATACTTTAACAAGAGACATCATCATACACCACAAATTTATATACTTGATAAATCATGAATGCATAGTGAGAAACTTTGATGAAAGACAGGCCACATTTACTCCTGGTCAACTATGAAATGAAACTATTACACAAAGTGGGAAGCACTAATAAAAATAACATAATACTCATACAGCATTGCACTCTCCCTCTATGCCAATATTCATCAATCATACATGATGGGTTCTTAGAATGCATTGGCATTAAGCCTACAAAGCATACTTCCCATAATATACAAGTATGATTTAATCCATAATTTCATACAATATTTCTCAATTCTAAACAACAACTTATGTTAACTATACTCCATAGTCCAGATAGCCTGAAAAAATTATAGTAATTCAAAAAAT	')&(%&()*27394/2?66.+..5-.0247;70$$$'$$*8676-32250&&)%%*0($%%'-'$%'%)+:84$%(-2././.6:6&$(,-9<:6&&0323'$%&&*0&#%$$04557987%(&(),67'2-&$**+)$*246-888/(136988.1,('9868;;5)-26@,%%%82/,/'"'&./*(#$,.0.221+-.&&'*34(/89>?9<?3?6<<8&&0/&%)*3)27*$$'17741014865,011111+0/&&&00663('&&,*//&%$'+&()*%+*+,%),091)))'&)'%$&$$$&-.+*,,8,**/-(%'(80..%$%+,*+$$$-'25--0..*')'&-21/1,+$$))1$%12,2...289233:76*3211111/$+-./.00/.--**).-%#$&'&$$$#$)))&&%'%%##&##$'%#&*-(*(($$*')&(%&&&%%$&3,3442104,##$#$#$&&%&$$%%#&$$**/$-/32,%++&,.(88.(()$'0-+)%#&&&(-(%%%),/$$%''&/2-(19.''$&&+'&()&#('(1&-3:95(%+500%#'.76577<<?7&'*(+;776394-+1&#&%73:<3;523/$'.45<9/&&?48/,$$#/69.,+*'%056:44*641&%%**('&%<:,0254,**(&''*(%+)(.9:=4./&*,/,,-9@6/5784.394>C=:0/-,(*/-34-))%.66=9B><?1148<:3-*-&(&'&&-,2*21)%&%%015<88>7::>==333(&,*+35:6/('74594/-399.689676*''*'$$%%&)#*&#&+(&')675=8($16;3+-+'01,8;??79;%&937;-'&*&(+4853://.,&3+%7<C?74**6-&,%$+(-02.-++16//+&.()+'+753+)),',%*+)/(&)62)3'28186919813/$/.258/1'+'&)%(''&((*0*'(%#'-,)&203-$'1'&780''%%(&&&)(.1891')2../6%%$$$$$%%$%3''''$$&&''''%	NM:i:183	ms:i:518	AS:i:454	nn:i:0	ts:A:-	tp:A:P	cm:i:72	s1:i:403	s2:i:277	de:f:0.1327	rl:i:0
fc51f11a-651e-4581-bc3f-589ef755213c	0	KT992094.1	614	53	7S10M1D17M1I6M6I4M2D5M1D11M1I10M2I7M1D3M3D10M1I7M1I13M1I8M1I2M1D8M2D5M1D9M2D7M1I4M1I3M1D10M1D10M2I2M1D6M2D7M2I3M2D7M1D22M2I10M1D8M1D2M1I3M1I2M1I1M2D21M3I6M1I34M2D1M1D25M3D18M1D7M2I1M1I16M5I20M2D1M1D3M2I13M3D1M1D23M8S	*	0	0	TAATCACCAGCCAACCCATCTTAGACACAACCCACCAATGACTGTTGTCATACCACAAGACTGATGATTCACAGACATGAGAGACCGTGTTTTAGACCATCTGTTACACTCATTAACCAGAGTACTACATATACCACAAATTTATACTGATAATTCGAATGCACTGCTGGAGAAACTTGATGAAGACAGGCCTTACTTTACACCTGGTCGTAACTGAAATGAATTATTACACCAAGTAGGAAGCACACTATAAATAAAAATATCTAGAATTATCCACAAAATATGGCACTTTCCCTCATATGCCAAATATTCATCAATCATGATGGGTTTTGATACCGCTGCATTAAGCCTACAAAGCATACTCCAATATACAAGTATGATCTAATCCATCAATAATTTACACATAATATTTATCTCAAATAATTTAAAACAACATTATCCGCATTATTATACTTGTCCAGATGGAGCCTGTAATTTAAAAAAAAA	'0/)%#&2043;3'(105(#$#%902+668;<,&+,++*86(%$%'.&%%*&((%)(9641893/195',,/)*('$)045.400*$&,.0,.(/+,%#$$*)))((&"%%%(148<86815*-+%$+*(+(#%$$&6781($*)(&6=2.14+0,.,$+$&%%)&$'#**00.,,+.3:95126-+'-,--&&&(1%/.(#((*,-*'&$''&'11-*+079*;;(:.2&(,014,&373576+/+,-%.045,,4677+%$$%#$$$*(+'&$#(/68&+)7861*'*'),3,$$%(-30348=>0)4)$$'%&')(&%4=927777-'00,#$$#%$$%$)5;A<@89*.01/(,((##'43*.*(+)+'(70)(?72%'+&,-%%##,,'$$0**#&#$#$**)%'%$%(%&&&%%&.,*&989++*(&&-*)%%%%$$&%$$&((-%'+/**7.)/..$41;,''&&'''%(())))))))	NM:i:112	ms:i:158	AS:i:158	nn:i:0	ts:A:-	tp:A:P	cm:i:15	s1:i:95	s2:i:97	de:f:0.1687	rl:i:0
e0e0c76d-2f25-4818-bbc3-fa364d2d78c3	0	KT992094.1	631	60	21S24M3I16M1I24M1D17M2D10M1D6M1I17M1D1M1D26M1I10M1D12M2D4M2D8M1D23M1D14M1D4M1D32M2D3M1I3M2I5M1D5M1I75M1I11M2D18M1D6M2I54M1I1M2I2M2I4M14312N7M2D5M5D12M2I4M2I4M2I2M8I13M2I15M1I44M2D38M5D26M2D8M1D66M1I4M1I36M3I9M3I1M1D19M1D5M1I2M1I5M1I30M	*	0	0	TCAAACACCGCACCCCATCAAGACACAACCCACAATGATAATACACCTCCACAAAGACTGATGATTCACAGACATGAGACCGTTGTCTCTGAGACCATAATATCATCTAACCAGAGTATCATCAACACACAAATTTATATCTGATAAATCATGAATGCATAGTGAGAGAAACTTGATGAAGACAGGCCACTTACTCCTGGTCATTATGAAATGAAACTATTACACCAGTAGGAAGCACTAATAAAAAAATATACTGAATTTAACACAAAATATGGCTTCTCCCTCTATGCAATATTTCATCAATCATGATGGGTTCTTAGAATGCATTGGCATTAAGCCTACAAAGCATACTCCCATAATATACAAGTATCGATCTCAATCCAAATTTCAACACAATATTTCACAATCTCTAAAACAACAACTCTATGCATAACTATACTCCATAGTCCAGATGGAGCCTGATACCAACCTTATAATAGCACAATAAAATTAAAAAATAGTTAATGCTAACTTGATCCCTTCCTTTGGCTTGGGCAGAGTGATACATACAATACAAATTGAATGGCATTGTGTTTGTGCATGTTATTACAAGTAGTGATTTGCCCTAATAATAATATTGTAGTAAAATCCAATTTCAATGCCAGTACTACAAATAAGAGGTTATATGGGAATGATGGAATTAACACATTGCTCTCAACCTAATGGTTTACTAGATGACAATTGTGAAATTAAATTACTCCAAAAAAACTAAGTGATTCAACAATGACCAATTATATGGCTACTCAATTAAACTTGAATTACTTGGATTTGATTTAATACCAACAAATTTATAATTAATATCAACTAGCAAATCAATG	*,(%%%$(&'$$$1477&%''.+-)+:7><-,+&%'>=0257$$#).)*($*&'=64$74/,66(%(*.::8%*8<?52379::<5#('.6;600-,%01,()/03-/-./.;2.-%&(34-#0-4691549:4,9:1+($<<33344-06::87)97+/23/?-5+6=<505>7**2--7543;45*'&'(((,864-2,%$%434>78;;A;98622$&%(#*$)51&15&)((%'/33+/35679;8<99;?8/22$'(%'-1;:99,&)0/..'#+3.1+(8<20-)3,1/,&#%-02-,;999;9-8:23'==<541:;5(-6,53,+45(/32-#&14376/.*)':<<6-((*+/04458)$''+6+(-*-1,2.)01//,/1986)356&1-(')-99+$,01>C>@;???>24,(52-&-%*200544+*0/*&$'0-+.35897F19)*+)%&#&(%%%%%%&'$#%#)%#%&&'((('+,).//.-0%0&%$#%#$#%$#&$$&#-2)%%)')(306+'))+*+&'#)9@?=*+**%%596)+./.(%..,,64864;>A94%87/%%%(/-/./)%-<<18178B31,27/5B?;8(34202*#)9;=;:;114;9<;88/''%,*67<1985;7'%0111.%%908A9-*603:?;7-:BD9=9/544*'&&&'&.--)*-)(-/,7.;;5A8%.,5;2>54>**75+459<9:=879>?/+$%'(4354468659(;52940><<;87:0?702/&%%+(*1+)'()%((,0)1/(&&*./95:8369<'932'49-*'-'''&''%##%%%%%$%%%%%(,,.30-.,(,13.2223,-54.	NM:i:106	ms:i:546	AS:i:514	nn:i:0	ts:A:-	tp:A:P	cm:i:116	s1:i:514	s2:i:276	de:f:0.0822	rl:i:0
36b2994b-317b-40f4-854a-11c4239eb294	0	KT992094.1	659	60	4S12M6I14M1D6M1D2M1D12M1D9M1I11M2D1M2D2M1D7M2D10M1D4M1D40M1I5M2D11M2D15M2D21M3D15M3D9M1D1M1D7M1D5M1I8M2D15M1D17M2D9M1D56M4I28M2D32M1I8M1I9M14133N7M3I10M3I3M3I1M2I1M1D7M4I5M9I4M2D7M2I9M1D5M3D13M1I28M1D33M1I17M1D12M2D2M1D18M1I24M1I18M4I1M1I2M1D45M1D19M2D14M1I1M1I61M2D4M2I41M2D3M2D36M1I9M1I9M1I9M2I30M4D11M1D20M77S	*	0	0	AATAAAAGACTGATGAAGGTTTTCCAAGACATGAGACATTGTACTAAGACCATAATACTACACTATACAAGAGGGTTTCAACAAATTTATACTTGATAATCTGAATGCATAGTGAGAAAACTTGATGAAAGACAGGCCACATTTTACTCCTGACCAACTGAAATGAAACTATTACAAAGTAGGAAGCACTAAATAAAAATATACTGAATATACAAAATTGCACTTTCCTATCGCCAATATATCAATCATGATGGGTCTTAGAATGCATTGGCTAAGCCTACAAGCATACTCCCATAATATACAAGTATGATCTCAATCCATAAATTTCAACACAATATTACTTCACACAATCTAAAACAACAACTCTATATAACTATACTCCATAGTCCAGATGGAGCCTGAAAAATTATCGGTAATTTAAAAAAATCCCCCCTCCAACACTCAACCCATCATCATTAACACATCATCATCCCCTCCTACATTCCTAATTCCAGAATTTGTAAGTTCTTTAATTTAACTTCCACTGGTTAGAGATGGGCAGCAATTCTTGAGTATGATAAAAGTTGGATTACAAAATTTGTTTTGACTGTGATGAAGTGCATTGTTATAAAAATGCTATACTGATAAATTAAATACATTTAACTAATGTTTTGGCTTAAGGCAGTGATACATACTGTTACATAAATTGAATGGCATTGTGTTTGTGCATGTTATTACAAGTAGTGATTCTGCCCTAATAATAATATTAGTAAAATCCAATATCTCACAACAATGCCAGTACTACAAAATGGAGGTTATATATGGGAAATGATGGAATTAACACAGCACCTTTATCCTAATGGTTTACTAGATGACAATTGTGAAATTAAATTCCAAAACTAAGTGATTCAACAATGACCAATTATATGAATTCAATTAACTTGAATTACTATAGATCTGATTTCTTAATCCATAAATTATAATTAATATCAACAAATCAATGTACTAACACCATTAGTTAATAGATACCCTCCACCCATCCATATCCATTATCATATTTTAACATTATCGCCACCAACAACCCATCTATCTTTCCTAATT	).-232>:420.--'##'((&*(%)&;<;:((8480+&'%0)'(,$24',1.+('%$#%$&$*7;'#&%74&)-.+)***''/22200/1&%%4:1,,5+$.4)346$$(%(**66::55462806,136965.663+%&&(2'/-)'*(++$%''*)*,9:46@;53368*1#%''80%&8>8840.-+,,,)++++)++)'(+4//*,'#(2222)*'%*('%(792''$%0777.**'.++1&+,28827;=6)2371=<::0,)))'+14$%4)43==>:-3-(&%*86.%//,'-%'1694**84()715;;984&3562(68=<<9*12*%('%&(&%%+-25?5$*0833--5663,%*692',(%')*)$%&&&%)0274525412=(0*'&,24455555&',641//-.)(((((('%%''()#)+%%))'&&%#%*,#)()4-,(*(''%&$%##*+*&$&&)$)'%#$$&(1()/+,((*&+99-3(+)(-.1%+/2;9,+CA=;52217++3*'/=631970)@;2/(77&*+')57.33'*=<8>AFD>4-,::>6)/<DDD40><4,*/351(%*0.2858<)%($$3>74+*&1222):*0/83258434465211(,*,*,45311/1.38%*+&*-*%%03749886<6,(+<8').+11$%''04539=8*(-4:8369:9/-/./+//7>=987/37674,'356.*-&+40245876798991,2+,;25789998210%-$*$$(22.587=:106+&+,'.....22&%.1=788&:<3'/0*)&5:@813049132.)('-&#%$*&%'&)*-(66=B7%*%'283?;;760;674;B@AFC@>>>6*,::;1'.7(9<-<999/188;B:33314:2802).1615+,-346)$$'.3.+'*&'+))'+,,$')(((&%(9/.-2.+&268531/))+8;91&,/1/(+,,//21071++6>067999/442,0.-++%#(%'+)$))#)64($'&#&$'+'&+)$+')%&$2%*+**$%),%''**$&&##$##%'.&'&$$*%&$#(,.:5,%	NM:i:164	ms:i:560	AS:i:528	nn:i:0	ts:A:-	tp:A:P	cm:i:107	s1:i:501	s2:i:302	de:f:0.1074	rl:i:0
93898d78-0262-44dd-b88b-7da72d62e60b	0	KT992094.1	681	60	2S15M2D32M2D21M5I3M1D6M1I8M1D16M1D19M1D15M1D37M1D22M1D12M3D17M1D9M1D4M1D9M2D21M1D2M2I4M2D13M1I11M2D3M1D14M1D19M2D5M2D10M2D29M14670N2M1I10M2D7M2I32M1I15M1I1M3D2M2I2M1D10M2D15M1I3M2D7M2D41M1D7M2D27M1D27M3I4M2D11M1D23M3D4M1D9M2I23M1D10M1D4M3D2M2D21M1I13M3D6M1D25M1D8M2D8M2D1M4D9M1D4M2D11M1D2M1D3M3D4M1D16M1D21M2D4M1I34M	*	0	0	TCGAGACCGTTGTCACTAGACCATAATAACATCACTAACAAGAGACATCAACACACAAATTTATATACTTTGAGAGATAATCATCGAATGCATGTGAGAAAACTTGATGAAGACAGGCCACATTTACAACCTGGTCAACTATGAATGAAACTATTACACAAAGTGAGAAGCACTAAATATAAAAATATCTTGAATACTATACAAATATGGCACTCCTATGCCAATATTCATAATCATGATGGTTTTAGAATGCTGGCATTAAGCCTACAAAGCAACATTCCCAATATACAAGTATCGATCTCAATCCAAATTCAACACAATATTTCACAATCTAAAACAACAACTATGTAACTATACTTTAGTCCAGATGGAGCCTGAAAATTATAGCTCCTCCCATCCATCATCAACCCACCATTTCATCTTATCCATCATCACCGCCCATCCTACATCTCGTAAACTTCCTAATCAGCCAACCATCATGGACTTAACCTCGCCGATAATATCACAAAGACTGATGATCACAGACATGAGACCGTTGTCACTAAGACCAATAACATCACTAACCAGAGACATCATATACACAAATTTATATACTTGATAAATCGCCAGGCGCATAGTGAGAAACTTGATGAAGGACAGGCCACTACAACCTGGTCACTATTATGAAATGAAACTATTACACAAGAAGGAAGTCTAATAAAATATACTGAATACAACACAAAAATATGGCACTCCAACGCAATATTTATCAATCATGATGGGTTTTAGAATGTTGGCATTGCAAAGCATAACCCAATATACAAGTTGTTTGCCAAATTTTCAACACAATATCACACAATCTAAAACAACAACTATGGCATAACTATACTCCATAGTCCAGATGGAGCCTG	$',+42431048-&%$*$15731)0/.)''%',..-/,-&032;93.6'(5.5;56,:?;:=:252)($-/.&&$4(*562'&%%)0.08,(-%(,0298985)-)73723:=@9??9.)())'&#''#'49=?=<)%%976=84+/8:5/)+%)%..29@;:2($4-+8-1%88996++2689977(((36661(($$*&)7;<:$-84.)'&4743*')%13+(07()%0441.,153364&+136=650''-,//1,*)*543*.4;C><-**)(,,72+&45.(**672)*%+:5'6418869476.2()3761+7*$/-%%%,)+2(355,*)+,*)&%)'''(1/.131(''%*/0,*0:3306:,)..+-(****($%$&#%'*'*22/'11'(5256)&+1+#0'%*(%$&+%'301)41.%#'$%%%#'(/'-+.'&,'&*''##0-)*5-+$%34215<9/**.,%%%$)..--$$6)80.3/0(+/50(5)')-2><6977>=8(<7-%#$#71,,.:7;6/5398@++++$#&/-+1(57<>=:-))+**)*,*.*95.3400542&'#,)**2,365))%$%%+'(1475.,12$+$$066+13<7<5=;91/:B<::)'(2(,*=>4+*%%$1(&);7<:($%(&)'''0:9=A<C<:5610)(&2388=913:<1)*%$,/.+++---&'#$45*23,,)''2.357781%'+253+'8**('*+--,'-*&%/'*.-1''1;24;=6132/39976%?775%%4,0<>AE9,*&%':8&,/'/(-069202++,''0'3473:>8<1BA844/(+('/02640,8;7110)'+3,(*1)&%474+**+(130/(0.&)4/7;63'%&065&&&/	NM:i:171	ms:i:439	AS:i:407	nn:i:0	ts:A:-	tp:A:P	cm:i:74	s1:i:401	s2:i:218	de:f:0.1364	rl:i:0
bd7e4434-2ea5-4d3b-9ad6-7653028a830f	0	KT992094.1	1040	44	49S18M1D12M2I6M1D21M3I2M14666N16M5I14M4D4M3I7M1I12M3I3M2I1M2I1M1I19M1I4M1D65M1I1M1I9M1I5M3D20M2D14M1I8M1I2M1I23M2I18M3D44M1D4M15D1M1D5M2D2M6D15M1I13M5D2M1D23M4D5M1D20M2D39M2I42M1D18M	*	0	0	CAAGTATGATTTAATCCAATTTCAACATGCATTTCTTCGCTCTAACATATCTATGCATAACTATACTCATAGTCCAGATGCGGAGCCGAAAATTATAGTAATTTAAAATACCTTCCACTCCACCAACACCACAACATTATCTCATATATTAACCCCACATCATCATCACTATCACCTTAAACTTCCAGAATCAATTCAGCCAACCCATTTCAAGACACAACCCACAATGATAATACACCACAAAGACTGATGATCACAGATATGAGACCGTTGTCACATCTGAGACCATAAATAACACTAACCAGAGACATCATAACACAAATTTATATCATTTGATATAATTCATGAACGCATAGTGAGAAAACTATTGATGAAAGACAGGCCATCACATTCCTGGTCAACTATGAAATGAAACTATTACACAAAGTAGAAGAATACTATCCAAATATGGCACTTCTCCCTATGCCAATTCATCATGATGGGTTTTTAGAATGCGCATTAGCCTACAAAGCATACTCCCAATATACAAGTATGATTTAAATCCATAAATTTCAACACAATATATTCACACAATCTAAAACAACAACTCTATGCATAACTATATCCATAGTCCAGATGGAG	%'37+#%21,+-6;779+,3171,%%#$%'%)//$&,+&'/+4111-*%'$03+$$(+0//564(%#,**$,+&'',(($$'**,/-&'*,.,00))1-'%**.++,,*(*'&%+($$%'&$.&'+-'()#%&%%%-(+($$%$'%$"($'%&&(($.&&&$%*)(%$$%%1)&++'*5)&'+,,(#$)-3--/0+--6-22.07:4*+*%%(9520369=.*/7=A1::,)0-$%&1512'$(61'69?@D>2('4'(''#$%143*+4032-$%')*%6:G:*-66358).1.+)*08))48<397<>9><(('(&+6654011+()%%&*:9/.%)&(*'()+7)%$/,+,++6401222''%#)53.2@73568;>53/.',#$%%%,,*'*('%'$$+03>6789B666301.41514441;-'62+-)(($%)(***&&$'&-:750&%'$%;9101/47=;:.&$&(%#$8;74//.(,&+07==;6.$%#(.-4/(-/8=DK92;.$.1=A:(28;3-.19=91175.$48::321&,'(()+332..-('0'%'$'&%%.0012+,555442366970,'6;03,%&+&'0-,()+/(&(1'--,0&%(.*0	NM:i:117	ms:i:289	AS:i:257	nn:i:0	ts:A:-	tp:A:P	cm:i:59	s1:i:282	s2:i:252	de:f:0.1148	rl:i:0
4d56126b-8bea-4842-914d-837a014d6eb9	0	KT992094.1	1141	60	3S19M2I38M1I27M1D2M1D22M2D29M2D17M1I24M2D21M2D4M1D24M1D7M2D27M1D26M1D47M1D19M1I23M2I9M1D2M1D10M1D38M2D28M2D14M1I2M2I7M1D8M2D8M1I6M1D18M2I15M2D6M1I21M1I12M2D13M1I2M1I9M1I38M1D17M4D28M1D26M1D1M1D5M1D45M2D13M1D4M1I7M2D13M1I11M1I16M2D10M1I11M1D6M4D49M4D7M1I21M2I12M2D31M2I34M2D14M1I8M1D1M1D4M2D34M3D11M3I8M2I22M13629N6M1D12M2I8M2I6M1D9M1I5M1D2M2D68M1D10M2D8M1D9M1D9M2D4M1I9M2I30M1D9M2D5M1D9M1D7M1D4M1D16M1D20M1D10M1D16M2D19M1I19M1I14M8S	*	0	0	AAGATGGCTCTTAGCAAAGTCAAGAGGTGAATGATACACTCAACAAAGATCAACTTCTGTCACTCCAGCAAATACACCATCCAACGGAGCCAGAGATAGTATTGATACTCCAAACCGATGTGCAGAAACACATCAATAAGTTATGGCATGTTATTAAACACCAGAAGATGCTAATCATAAATTTAAGGTTAATAGGTATGTTATATGATGCAAGGTTAGGAAGAGAAGACACCAAAAAATACACAGATGCAGGATATCATGCAAAAGCAATGGAAAAGATGTAACAACACCGCGGGAGACATTAATGGAAAAGAAATGAAATTTGAAGTGTTAACATTGGCGGGTCAACAACTGAAATTCAAAATCAACATTGAGATAGAATCTGGAAAAAATCCACAAAAAATGCTAAAGAAATGGGAGAGGTAGCTCCAGAATACAGGCATGACTCCTGATTGTGGGATGATAATATTATGTAGCAGCATTAGTATATTAAATTACATAGCAGCAGGACAGATACTGGTCTACAGCCGTGATTAGGAGCTAGCTAACGCCGTCCTAAAATGAAAATGAAACGTTACAAAGGCTCTACTACCCAAGGATAGCCAACAGCTCACATATGAAGTGATTTGAAAAACATCCCCACTTTATAGATGTTTTTGTTCATTTGGTATAGCACAATCACCAGAAGTGGCAGTAGAGTTGAAGGGATTTTGCAGGATTGTTTATGAATGCCTTGTGCAGGCAAGTGATGTTACGGTGGGGAGTCTTAGCAAAATCAGTTAAAAATTATGTTAGGACCGCTCGGTGTGCGCAGAAATGGAACAAAGTTGTTGAGTCTCTACGAATATGCCCTAGCTGGGTGAATGAAGCAGGATCTACCATTGAACAACCCAAAAGCATCATTATTATCTTTGACTCAATTTCCACACCCAGTGTGACTATGAGGCAATGCTGTTGGCACCAAGGCATAATGAGAGTACAGAGGTACACCGAGGAATCAAGATTTATATATGATGCGGCAAAGGCATATGCTGAACAACAAAGAAAATGGTGTTGATTAACAAGTGCAAGACTTGACAGCAGAAGAACTAGAGGCTATCAATCAGCTTAATCCACCAAAAGATGTTATGACGAAGAGCTTTGAGCTCCCCCTACCCACATATTTACATATCCTTACCACAAACATGGCCGCTTTAGTAGAACTTGATGAAAGACAGGCCACATCTACATTCCTGGTTTATTATGAAATGAAACTATTACACAAAGTAGAAGCACTAAATAAAATAACACTGAATTTATACAAAATGGTCACTCTCCCTATATGCCAATATTCATCAATCATTGTGGGTTTTAGAATGCTGGCATAAGCCTACAAGCATATCCCTAATATACAAGTATGACTCAATCCATAAATTTCATCCAATATTCACTGATTTAAAACAACAACTATGCATAACTATACTCCTCTGACCCAGATGGAGCCTGAAAAATTATAGTAATACAAAAAT	5@8B=C@3)$$&,,.78>7$81<72//+.9<=@7114(/356/3$%=9;930-+$*%123''$'*7/06-022.,,;=4139),626./&(%)06<829710;?266,./.+,))*..2;3'&49;784,0..+.-/.)/0)(*646(*:2636>5'#$##+025A=;672,110,,.+02.&#$$)1.5.,,27;=>91/23,+%)0,0&%0874.*275;9.<>?@:96=8*<===&8.($&:/,0))%-5342.//,##.2028*''&''%0*&5-2841)@BH98*+4&$$$,54966B<9-.6:;:E67896A840+()+165+$*/)0--.&'&3#&&%$(.02228;557/'(69:;58/,(&&&%55447833,(,,7666655$.,#'4567@A<7%2($$'767/(5/7<<9E466654B<;4;>996<896@F7+'20/5-.61.4/4+%:/.-,)$)%$%#)//0452))&+/-6*,+6<;9-.$$$*+**11-+2311/3&,',9@@($%$''///-&,=7;&-,4?961&%,+''&%$+/43921299<57@B?B<9///3*$.61/-11$%&(+)#+3>8<3:*1/84:,%&*0++%&('+%(*+/83.)*15:89:?>A4.8<5'''1%8=<)9@=7;<A0<9094,,&()30''.9974',0&%(7766*-8(;9.<008=<:87:8668883/3)(1267260362/,06<<<9*&(%/;:;@?=<;1*<:;9/*',-444:5D;<+')7;:&8@BC:7172-36==>,5333+*'=@4,%'/&#))2+)-+'$7?A@?68=.%0545<55:4/0%(+%%$$%$&(((/3<45(()%$))..&)$$'8=;36->?6.&.,3$$%:;(&,+*-865:8)(2:=449A61-*&&%&,44$5/020//0('(%&0-*4)-+($$$$),+46*48;>17-&(($'%)()-+)1*)../883>?7$)/?@4I('))151)4:><2+*.771&6)(*1/.C:001+(5***+,888915(04769)%%$%%59:983260,).61$-&#'&*.&$&&965'(,085;9547699?><+(3)*--.33,+*%+,.-793)(&''248>=?3%%/&$'-/'))%2611)(('()2$$'(&.&%%'((#')+$,++*,.,%&*&%%#(+,00/&'&&-$%%,%%&$#%*$+674-81,':3375149<:50'(%*&'#%%%(220(0+&*)-,*,688=,:<:32%$)$#+$%33694&5379496410/&/0565)&&%%%&-11&&'&(.+-..''%$$#$%#$)3,))($.49==B<7'+%%('-+)%%&&')1>G9%2=0:<+63)%%#%%'&%%1:1-39F9<11*&%5(#%%%'&#+'=:/(*3/%1(,;+0:427::534'($$,+6.%0)*)+$$%*(9:;66///.26//2882$$)''.8943*$0$%+2(%)0;81,1759-,-6''&&&&%%%&2*('(%%''((('	NM:i:217	ms:i:891	AS:i:859	nn:i:0	ts:A:-	tp:A:P	cm:i:156	s1:i:766	s2:i:661	de:f:0.112	rl:i:0
315adabc-f9b7-4cde-9faa-75229477e7a8	0	KT992094.1	1141	60	2S6M1I1M1I5M1D18M4D12M2D6M2D1M1I5M1D22M3D8M2D1M1D2M1D2M2D10M3D10M1I7M2D15M1D9M1D9M2D9M1D10M2D9M1I7M1D23M1D24M1D4M1D7M6D16M1I13M1D4M2D3M1D10M1D4M1I17M2I15M1D3M3D4M1I12M1D7M1I15M2D16M1D14M2I8M1D10M1D7M1D8M2D13M1D11M1D6M1D9M4I1M1I4M1D7M4D5M2I1M1D5M1D2M1D7M1D7M1D6M1I1M2D15M2D8M1D1M1D2M3D7M1D19M1I7M1I9M1I7M1I6M2I5M4D2M1D8M2I14M3I10M2D2M1D6M1I7M1D11M2D7M1D13M4D4M1I4M1D11M1I4M1D13M1I8M2D7M1I6M1D20M1D13M2D24M1D4M4D4M2D25M2I4M1D10M3D9M3D25M3D1M1D12M1I8M1D10M2I6M2D19M1D1M2D8M1D19M1D6M1I7M1D6M1D13M2I15M1D10M2D4M1I5M13251N6M2I6M1D10M3I8M1D3M1I6M2I6M3D9M4I4M3I1M1D13M1D1M2D24M2D3M1D13M1D21M1D2M1D14M3D9M1D7M3D6M1I9M2D1M1D4M1D20M1D14M	*	0	0	AGATGGCTACATTAGCAAGTCAGGTTGAATGATACAACAAAGATCATTCTGTTGCCAGCAATACACAACTCAACAGAGCACAGATAGTAGTATCAAAACCGATGAAAAGAACTTACAATTGGACGTGGCATGTTATTATCACAGAAAGTCTAATCAAATTCACTGGTTAATAGGTGTTATATGTCGATGTCAGGTTAGGAAGAGAAGACTCCATAAAATACTCAGAGATGCGGGATATATGTAAAGCAATAGATGTAACAACACACTAATCAAGACATTATGGAAGGAGGCGGTTTAAGTGGCTATTACTGATGAGCTACTAACAACTGAAATACAATCATTAAAGATAGAATCTGGAAATCTCCACTACAAAATGCTGAGAAATGGGAGAGGTGCTCCAGAATACAGTCGCATGACTTCCTGATTGTGGATGATATATTATGTAGCAGCATTAGTATAACTAAATTGCAGCAGGGACAGATTCCACTTGGTTCACCACAATAGTCGGGGCTATATGTCCTAAAAATGAATGAATATCACAAAGGCTTACTCCAAGGACTGCCTGCTTCATGAAGTGTTTGAAAAACATTCCCCACTTTTATAGATGGTTTTTGTTTTATTAAGTGGTCAATTTTTCTACACCAGAGGTGGCAGAAAAAGAGTTGAAGATTTTGCGAGAACTGGTATCGATGCCTGGTGCAGGCAAGTGATGTTTGGGTGAGTTTAGCAAAATCAAGTTAAAATATTATGTTAAGGACATGGGTGTGCGCAGCAGAATTGAACAAGTTGTTGAGGTTATGAATATGCCAGCATTGGGTGGTGAAGCAGGATTTACCATTGCAACCCAAAAGCATCATTATTATCTTCTTGATCAATTTCCTTTCTCCAGTGTATTAGGCAATGCTGCTGGCCTAGTATTGCTGAGTACAAGAAGTACTTGAGGAATCGGGAGATCTATGATGCGGCAAAGGCATTAGAACAACCAAAGAAAATGGTGTGACTATTACAGGTGTACTGACTAGCAATAGAAGAACTGAAGAGGCTATCAATCACTGGTTTATCAAAGTATAGTACAAGAGCTTGCCATCCATCATCATCCTCCACCTTTATCATTTTATTCATTATATCCCCACATCCGTTACCAATTCCATCTAATTGTTTAGATGACAATTGTGAAATTAAATTACACAAATTAAGTGATCAACAATGACCAATTATATGCTAATTATTTGAATTAAGATTTGATTTAATCCAATTATAAATTAATATATAGCAATCAATGTCACTACTATCATAGTTAATAAAAAA	*1760&#'#%%&86?7771+&&)'+&*331>51/&*-.22=8::--+*#''&%%'(##*2451*%(%"$$(++,&.5+)#$'.',/70---0'&*-###&33/$%%$*4,)'*&&*((-+,2&%.+).('342;:+<,(#%*+*%$%-+(+6:60/744(%%&&(,5;;60///,2%,(-364+%4.$,**+3(5,9A?1)2+00161-$&.,'/3553/)--+.&045)%%0:61$'.232/,+%%02,-6479/10.-'..0(&$$$&,.54-+&$)*)*:A<34'$$&&$*)'&.675$$$&%&#%&&$$%#&$&#%$*%+,*)1*0//,,.7:30.,+*'+047..810).-;9847&).)#$$$+28880&&'$/:-+%+-;6->9<>&#'':;::607,-,-&#$)000,('%0095/1+5443)(.+*+**(,.03(&')',,'(*''0,%'%&10000-&').-,533/34<72-,,(%%.4(-%&$)'&***''*'$%%,++..0*+8/.+-36543296&-%$$'(,%(,59;6;/4+&&%+(++82,+)',$$$'+)$%&(*+1-0*.2(455112)$%%780(&%/(7,/),13,),/*.-,&'+*(+&&&,+'$'%&%...(.&($%'.%%*24362*497)(**480(/$(&'13)**,*'+,,-'+))%%%($&*)-.((')))19;6/-2/(+&$%)+$$.$)'%,-,.096::934/$'*.001111'(%$'+-1)*;430*'&%%1%+%%$%%&.33-,)'-200&1520100.,/,84+.'*%20/,.)'$$$'40'(-,$,,%#$&08872'.+/-,(%%%('-2%)12*(/(%$&('$-3,/%(*$(,/)''&)$(%'(&'&$(++%&)$*-(*)/1*++)0*,')(++52&%'$$&*$$&,))/'&(-,531,#%%'0'-.3'0&(-0%583%&&'6;41)&+,-&$-&2&&%%(8,/*'&0006;888901:9,-96&881+-*&('.7(*,.1*'+#%(%$$(/.'-010,-((,$16.+).'*0%#$$*/-*%'+'&'*'-%%$%.,%%%&1&-$%$&&'&%())*(('')$%$$&%"%$%$%#%##'%$%&%%%$%''($''%)(#&$&&$')0.26*-$'%(&$((%%$,,+$,)73*51,+++1*7:,2233/--+(&(%&*..&01*/5398#%$$,0+'(',,20'&*$'&%#-.,0--'+./'''&.80/%031,)111-..&'*141/0/(0)%)$'$)//.0/*&&')/-&,(''--,$('('.--,*))))))&	NM:i:340	ms:i:394	AS:i:362	nn:i:0	ts:A:-	tp:A:P	cm:i:35	s1:i:220	s2:i:190	de:f:0.1841	rl:i:0
3d5b5431-c02f-4391-9d76-8e23c395bc71	0	KT992094.1	1141	60	3S12M4I24M1I11M2D5M1D8M1D3M1D2M1I18M2I15M1D48M3I9M3D17M3D29M1D11M2D12M3I16M1D46M1I20M1D51M3D18M1I16M4D1M2D24M1I9M1I4M2D28M2D32M1D9M1I4M2D34M2D24M1I17M2D13M1I13M1D23M3D3M1D19M3D27M1D3M2D39M1I5M3I8M1I8M2D19M1I13M2D10M3D23M4I10M3I6M1D16M3I8M1D4M4D12M1D17M1D4M1D17M1D8M2D17M1I33M2I14M2D18M1D11M2I83M1D24M13461N2M2I16M3D7M1I28M2I16M1I1M2D13M1D15M1D21M1I3M1D3M1D3M3D6M1D9M1D8M3D5M7D8M3D14M2D5M1D9M1I6M1I5M1D12M2D18M5D12M1I19M3D2M1D7M1D36M1D3M1D3M1D2M1D3M1D37M1D7M2D3M2D5M1I13M1D6M1I6M1I5M1D7M1D2M1D19M2D17M1D17M1I9M4S	*	0	0	AAGATGGCTCTTAGCCGCTAAAGTCAAGTTGAATGATACATTCAAACAAAGATCATTTTGCATCCAGCAATCATCCATCCAACGGAGCGCAGGAGAGATAGTATTGATATCCTAATTATGATGTGCAGAAACACATCAATAAGTTATGTGGCATGTTATCATTAATCACAGATGCTAATCATCAATCTGGGTTAATAGGTATGTTATATGCGATGCAAGGTTGGGAAGAAGACACCATAAAAAAAATACTCAGAGATAGGGATATCATGTAAAAGCAAATGGAGTAGATGTAACAACACATCGTTCAAGACATTAATGGAAAAGAATGAAATTTGAAGTGTTAACATTGGCAAGCTTAACAACTGAAATTCAAATCATTGAGATAGAATCTGGAAAAATCCTACAAAAAATAAGAAATGGGAGAGGTAGCTCCAGAAATACAGGCTGTGACTCCTGATTGTGGGATGATAATATTATGTAGCAGCATTAGTTATAACTAAATTAGCAGCAGGGACAGATACTGGTTACAAATGTGATTAGGAGAGCTAATAATGTCCTAGCATGAAATGAAACGTTACCGAGAGCTTACTACCCAAGGTCAGCCAACAGCTTCTTATGAAGTGTTTGAAAACATCCCCACTTTATAGATGTTGTCATTCTGGTATAGCACAATCTACCAGAGGTGGCGGTAGAGTTGAAGGATTTGCAGGATTGTTTATGAATGCCTATGGTGCAGGGCAAGGTGATATGGCTACGGTGGGGGAGTCAGCAAAATCAGTTAAAAATAATTATGCCGGGACGCTAGTGTGCCAGAAATGGAACAAGTTGTTGAGGAGAGGTCATGAATACAATGCCCAAAATTGGGTGGTGAAGCGGCAGGATTTACCATTGAACAACCCAAAGCATCATTATTATCTTGATTAATTTCCTCACTTCTCAGTGTAGTGAGGCAATGCTGCTGGCCCTAGGCATAATGGGAGAGTACAGAGGTACACCGAGAGGAATCAAGATCTATGATGCAGCAAAGGCAACGCTGAACAACTCTCAAAGAAAATGGTGTGATTAACTACAGTGTACTAGACTTGACAGCGGAAGAACTAGAGGCTATCAAACATCAGCTTAATCCAAAGATAATGATGAAGAGCTTTGAAATCCATCCTTATCTATTATTCTTAACTATCCCTCCTATATTCCTCACATTCTCCATTATTCGGCCAACCCATCGCGGACACAACCCACATGATAATACACCACAAGACTGATGACTTCAGACATCGAGTCGTGTTTGAGACATAATAACTCACTAACAGACAACACAAATCATCATTGATAATTTCGATCATAGTGAGAAAAACTATGGTGAAGACAGGCCACTCACATTCCTGGTCAACTATGAAACTATTACCACAAAGAAGGAAGCACTAATAAAAATAACTGAATACAACACAAAAATTAGCACTTTCCCTATGCAAATTATAATTTGATGGGTTCTTAGAATGCATTGGCATTAAGCCTACAAGCATACCCAATATCACAAGTATGATCTAATCCACTAAATTCTCATCTAATATTACCGCTCTAAAACAACAACTCTGCATAACTATACTCCAAGTCCAGATAGAGCCTGAAAAATTATAAGTG	8>;@AEA/+#+6;</+$&$.:=31-,.431043;?60.+%&,)*,+*-.<773%%%717+%#,7;5:6451""%,1--0731/-@@8,,84=6/;':77484**67&'(&)96*)+;:7C;(0,84;==>?:00+('+&,0.1.362$(+$-''7%*-'#%.?8-1&$)&;=<>6=536783&&*)$%%@<;=00.23574660=4302,&3.%0*%B?<:0$;8%060,90%#,-+&1344546*1&)'';8/56*$8:>=@7-8.5;-(5<6>>5996--''#1@;:979849,72.+)),015+3;:@<=A>A@6=4;>B3677G876026;88;>@?3,+)&*9<1556.5,+75>0-.:>;;;<.$%.0///(98<?98-1=>2:74>AAA@A:).,$'7779:;*/:;@@A<5B@8=8684499',)36;;>@<>9;>1.('032$*45;8:5341DD;:898:;<)5*&99./01483345+3'))%&$%++++,-(,4325-1:?:A2.(4$&3=;*$$(%%%%%9:?@-/?D;9A>=377::788*4'',))$%07;=>B?DH>:<:693*$2',+.+&((%*,&)9<81-(/*,)'(697)*%&)')5=><;+-/89;;;<9=63A9802/(.*)17;69'58)$$''':>A>&38?50,32)%$(5<00.00+&$&+98-7'13;<<<<8764('23348=76.+)))4/.4872($)17=>B22/-.*(&)*,($"*0-(0*-1?<//23>;74%4925DCD?3+31$+36554/.0)&&%$%%23&%$&%'4:.0.1$191/$/>9;;>::</?6,/;278#-$))4#$+3113+')-260/%(<==<778<1+207&$#$$&,.563'&%#+4)*?:E4:;:=2(-6+,+$2888E@1;;((+471%%2.%((&+&&&('&&$5+6<+0.3,,*054:BB<3?6)'+/20'&7>8<630.''A>3:7:2*).4+/14<;.+*'%+%/2;<333E></(.*+.73.-889>>;H/(&%-0$:;/*)*''&&&),1?3@@<<8+/1+0=;':-77100,:??2.*':74,-0>82)%')0)9;?@:4(+&--1.-503DH??6364:5<8.51887=4-.&%-60.(%.947()('%&&&+'&(&(-(/,'&%$)835/%/200(,)('('#%&#&/'5-35%%$$#&%,#')$&%#')+*%+(+*5;50'*##.73*(()(/9*#$"&-4.857/+'*)&)213/*-82/50%&%*&51.&$&').$%%./1(%''511'-'%'&$%#-//00-,%16+''(&1)**)&%%##&#%&&1*)%(*,2((&((73-/599<784$$'-'%&%344:5=;;0))''-9:2)78010//.42/-*<?0//##%008+%,((43$%1:5500**111,-88776)('157990,,++$,*).//-*$1*,+2)&11)(%.2).54'%%(*(%%)5*)$,,50%,/28AB=93$%(-.*#)/(&'06/%(03-12*$*5/&))(%$#&):,)'0;60)/'''/+##'13631%+-.*%$%%%%&&"%%#$%,265/,,0/3.&*'#$'''(%$$((*##',)&.5(5.**)$',)*'&(-*))))))'$$$&%.	NM:i:265	ms:i:939	AS:i:907	nn:i:0	ts:A:-	tp:A:P	cm:i:166	s1:i:853	s2:i:722	de:f:0.1108	rl:i:0
c98c438e-91c2-431e-9e9d-9e56bd5aa3b6	0	KT992094.1	1147	60	7S6M1I15M1I26M1I10M1D22M3D12M3D31M1D13M1I22M1I7M1I19M2I52M2D18M2D7M5D15M2D2M1D39M3I17M1D10M1D3M3D18M1D9M2D70M2D24M1D15M1D9M1I4M1I3M3I88M1D2M1D26M1D37M1D6M2D19M1D3M1D7M1D18M3I2M5D10M1I1M1I9M1D8M2D2M1I10M2D23M2D13M1I20M1I5M2D3M1I9M1I1M1I11M1D6M1D4M4D12M1D7M1D9M1D16M3D97M2D9M1D6M1I64M5I4M2I17M1D9M1I7M13320N21M2D5M1D13M1I16M3I6M1D32M1D6M1D16M1D30M95S	*	0	0	AAGATGGCTTAGCGAAAGTCAAGTTGAATGGACACACTCAACAAAGATCAACTTCTGGTCATCCAGCAATACACCATCCATCAGAGCACAGATAGTATTGATCCTAATTATGATGTGCAGAAACACATTGCTGGTTATGTGGCATCGTTATTAATCTCAGAAGATGCTAAAACATATAATTCACTGGGTTAATAGGTATATGTTATACGCGATGTCTAGGTTAGGAAGAGAAGACACCATAAAAATACTCAGATGCAGGATATCATGTTAGCAAATAGATGTAACAACACCGCAAGACATTAATGGAAAAGAAATGAAATTTGAAGTGTTAACCACACTGGCAAGCTTAACACTGAAATTCAATCATTGAGATAGAATCTAGAAATCCTACAAAAATGCTAAAAGAAATGGGAGAGGTAGCTCCAGAATACAGGCATGACTTTCCTGATTGTGGGATGATAATTATGTATAGCAGCATTAGTAATATTAAATTAGCAGCAGGGACAGATATTGGTTCTTTCTACAGCCTTGATTAGGAGAGCTAATAATGTCCTAAAAAATGAAATGAAACGTTACAAAGGCTTACTACCCAAGGACATAGCCAACAGCTCATGAAGTGTTTGAAAAACATCCCCACTCATAGATGTTTTTGTTCATTCTGGTATAGCACAATCTCTACCAGGTGGCAGTAGAGTTGAAGGATTTTGCAGATTGTACATGAATGCCTCAAATAGGGCAAGTGTACGGCTACGGTGGGAGTCTGCAAAAATCAGTTAAATATTATGTTAGGACATGCTAGTGCAAGCAGAAATTGGAACAAGTTGTTGAGGTTCTATGAATGCCCCAAAAATATCAAATGGCGAAGAGGATTTACCATTGAACAACCCAAAGCATACTATTATCTTGACTCAATTTCCTCTCTCCAGTGTAGTATTAGGCAATGCTGCTGGCCAAGGCATAATGGGAGAGTACAGAGGTACACCGAGGAATCAAGATTTATATGATGCAGCAAAGGCATGTTGAACATTCAAGAGAAAATGGTGTGACTAACTACGGTGTACTAGACTTGACAGCAGAAGAACTAGAGGCTATCAAACATTTCATCAAAGCTTAATCCAAAAGATTTGATGTAGAAGCTTTGAGATGACAATTGTGAAATTAATCTCCAAAAACTAAGTGATTTCAACAATGACCAATTACTATATGTTCAATTATTTGAATTACTTGGATTTGATCTTATCCATAATTATAATTAATATCATTAGCAAATCAATGTCACTAACACCATTAAAGTTCCCACCTCCAACCCACACCATATACACTATCCACTATCATCAACTATCCATATCAACACCGCCTCCATCATCCATACAACTTCCTTATAT	-968776)-.**+%17:;198<9;888787)(&$$$(/-/&.//;:@98*$$(*$,***,.81587200.+**32-.222,**18,+$'146-'.936;>1&)4686+)'+,''01.+<89/--*-)))'&$$64A=282&-%"$$.164587:/'#'#$$'-5172<97(&&%&'%.32/$&)1023=<;;<@9</'0&5;/40()&$'.,/</(-019:B>;=/?9-1078740155,34;?@65*'&$&-41&&(;95%'(&(((&&'/334((=979211)53<5*('%(14,--/80,299449<?;<>=?4778025/+)6<B7::0&%&#$/35+.--.%,12+.):<2232042.+*)*/..31,66<>6.3$1;992*($#577999*&--:;<<4442,%7583+(74;9;99@:9775%(+6346<;,()%'46*7/(-*.)6=6:=5544-.+381%+-,+')-10.78:;667$2898()/149<618<<5--94)%*20'(*&%$&#%$),--*'48/+0-3:%+6;4538789:?33130///-,.=6679<6654502/,6:=954/--/1')66+).66.4.27/.+**&&%-++&953=?>:-;:1<<99:&%*>4-)+-&.5:====59:;?<:9531%&/2=AA<?7;;375)%$&%$(,&&#))%'39%6:64*(,28?B>;**5.$&06=<:0''&'59,;:2($$$##%(289*%+5''+&'%&%.'<8?3),-$*)'$&%%1>@@=27>856994%9:7.3589:>4(%*%',()5(#(''(<:-,,)/3>6672434:833,(1+'+#()/;44-&&115789883('&$%%-1/)5.00+=:67,**8/-(;:878/,/;:)(<7<4+('?=88<-)(9;6,(,-420)72&&$#&.5/33,')5+%.5),..,/2813&(=3(41%$415'++)')'&365445588.6:9;4$'*,+3<::52%:88-*89733=63-,%/5:<::5)$&%)/4,***'($%'%*76>BA?<+<28/,(4,))0+1(3@;1:94185$('+136/-4517:444+(52953%%*.3-*)$&''&%('%$##%)40.).+++,04/.'$&1/0%*1*&'$$$%2(2,,;79*(0-,7;:=7=>/</$(,0*18:.(,)...3(''&(*)-0B;5(&(.0(($$)(*$()&)(+08:9$(48?<.30++2-+$)$2563(*-,/-12)12+56--+,0*./*.--&)//-444122735'&(*3333230.+($$(+&%')%$'&$.*,')-)$&$*&%%&)%$$$((')(#(&'..6-)(%%)$(*-+))+'&$$$&&$(&$&&#$&$$&*&)(($##(+-2(/)'$(	NM:i:156	ms:i:865	AS:i:833	nn:i:0	ts:A:-	tp:A:P	cm:i:158	s1:i:759	s2:i:681	de:f:0.0843	rl:i:0
7e8b11eb-8f69-44a3-97f0-ee6de2cd1dea	0	KT992094.1	1153	60	20S19M1I2M1D6M1I4M1I5M1D4M1I1M2I8M1D10M4I23M3I7M2I5M3D9M1D11M2D12M1D7M1D4M1D16M1D5M1D5M1I8M2D22M1I17M1I11M2D4M3D17M1D5M1I9M3D16M1I27M2D3M3D24M1I2M1I8M2D13M1D16M5D10M1D9M11I7M1I19M1I19M6I4M1I1M1I35M1I15M2I9M3D22M1D27M2D3M1D22M3I5M4I14M4D16M1D6M1I4M1I17M1D27M1D3M1D17M1I1M1I3M4I2M2I11M1D18M1D35M2D22M1D65M2D6M1I38M2D1M1D5M3I77M2D17M1D10M2I5M1D31M2I12M3I15M2I2M1I26M3I20M13452N5M1D5M1I5M6D3M1D13M1D7M3D6M1D5M6I10M1I9M1D4M1D14M1D28M1I1M2D8M1I6M1D7M2D20M3D7M1D66M1I33M2I25M3D48M1D12M3I3M1D5M1D8M2D31M1I16M1D7M3D37M2D38M1I20M5S	*	0	0	AGATGCGGCTTTGCCCACCAAAAGTCAAGTTGAATGATATCATCAACAGGGGATTCAACTCTGCTAACCTCCAGCAATACACCATCCACCCAACGGAGCACAGGAGATAGTATACTTGATACTATCCTAATGATGTGCGGAACCCTGCAAGGTTATGTGGCCGTTATTATCAAGAAGATGCTAAACATAATTCTTGGGTTTAATAGGTGTTATACGCGACGTCTAGGTTAAGGAAGAGAAGACACCATTTAAAATATGCAGATGGATATCATGTAAAAGCAATGGAAGTAGATGTAACACATCGTCAAGACTACTAATGGAAAAGAAATGAAATTTGAAGTTATTGGCAAGCTCAACATTGGAAATCTCTAAATCTACTAAGATAGAATCTGAAAATCCTACAGCAATAAAAGAAATGGAGAGGTAAAAATACATACCCTCCAGAAATACAGGCATGACTCTCCTTGATTGTGGGATGATAATAAACATTTTATCGCAACAGCAGCATTAGTAATATATTAATTAGCAGCAGAGGGACAGATTTGGTCAATTTGATACGTTAGGAGAGCTAATAATGTCCTAAAAATGAAATGAAACGTTACAAAGGCACTCCCAAGGACATAGCCAACAGCTACCTTTATGAAGGAAGTGTTTGAAAACCCCACTTTATGGATGTTTTGTCTCATCTCTGGTATAGCACAATCTCTACCAGAGGTGAAAGTAGAGTTGAAGGATTTTGCAGGATTGTACACTCGAATAACTGCCCCTATAGTGCAGGCAAGTGATGCTACGGTGGGAGTCTTAGCAAAATCGGTTAAAAATATTATGTGGGTTCGCTGGTGTGCAAGCAGAATGGAACAAGTTGTTGAGGTTTATGAATATGTCCCAAAATTGGGTGGTGAAGCAGGATTCTACCATATTGTAACAACCCAAAAGCATCATTATTATCTTTGACTCAATTCCACTTTTCCTCCAGTGTAGTATTAGGCAATGCTGCTGGCCTAGGCATAATAGGAGAGTACAGAGGTACACCGAGGAATCAAGATCTATGACGCAGCAAAGGCTACGTTGAACCTAACTCAAGAAAATGGTGTGATTAACTACAGTGTACTAGAGACTTGACAGCAGTAGAAGAACTAGAGGCTTTACTCAAACATGGTCTTAATCCAAAAGATCGCAATGATGCAGAGCTTTGAGTTGTCATCATATCCATTTATCAACCTATCCCAACCACCAACCCTAAACATCCCCGTTAATTCGGCCATTCCCAACCAAGACCAACCCTCGTTGATATACACCACCGAGACTGATGATTCCGGATCGAGACCGTGTTTCTCTGAGACCAATAACATCACTAACCAGAGTCATATCCACAGCTTTATATACTTGATAATTCATGAACGCATAGTGAGAAAACTTGATGAAAGACAGGCCACATTTTACATTCCTGGTCAACTATGAAATGAAACTATTTTACACAAAGTAGGAAGCACTAAATAAAAATATACTGAATACAACACAAAATATGGCACTTTCCCTATGCCAAATTCATCAATCACAGTCAGGGTTTTAGAATGTTGGCATTAAGCCTACAAAGCATACTCCCATCAATATACAAGTATGATTCAAACCAATTTCAACACAATATTATTTCAATCTAAAACAACAACAACGCATAACTATCATTCATAGTCCAGATGGAGCCTGAAAAATTATAGTAATTTAAAAAAAAT	*88+&*+(*)'($%'&#)$,-149&&,/02150'8+8(('$#&#&)&$%&)46-(%'&&&'10#&+(),&&1310/0611+7**%('$*,,'%-51'::;81;/(3,+(7<2&##**46'&%&$&**)*5(8<0+4<7'6410,%&((&'')6<:0?:1.'#-&%$5=5%&&,6=B@969319-++)(3/'*%%'(9<8,577;4:<0(((%$$)&,<82#&(*+4?<0%)74@?@38884</,,+')&*9@AC,&1.&235.56796+%&19:4=?+7>6.2/.$/331=>;C)(('&+,.02-%%%--,&%&64*2,A;?@>36615B?=:<<+@<9(3-*+9.94,795+''%&&&+257675'((%/000$#%$(%698675:;0&&(<965,%($#$($%),)),,<7;9:-13',-.4/+*,-)-$%$)&(),%03+8?<<=-/A84../3,(&%%*)&253-**'&+14/:989/02$$#$%'%&+*$()'$#&&(06384/$18.$0&&($$100-6781+*%1*/4623*863%(&)$&&%(%)2.%#%(,0&2/4,?7<83,.>>@:(*,47989'00&%%%-,'#%"%%$*3,*32&(($),(),375.%%+004-(11''((0+*&((,4(%+%(2:>:32:9::67&/7)'.2-%()(869A><7)&*$3..*$'$7>/5*7<<B<?;7+'1'805('8;7?62&$57)*=5879<20>?>?'+:9826821$#+$$"%#$&))%)%%##'3/)'('$78946>>:;=41A<.1))+;CI2/6@97?/4668*/012-+,;+-,<=:)9':43*'+':>.,**,/-/9)2$$'')+:?774=(344;><;<8?8818:8/=;40;=;884$+74456739:9:9,/,04&-0)5@=;8%))0=7+"'+*$**//.-9:7<BA5=?64421*-/34**)7;44**-03*0,&*(0&('%'1:18D:68:4,+--9<<==?>86/0--/0)&9>8AC8332+=>0?;540=12'25723,..,%-5=>+1*8><)$%1%3.*14:<.9?4;%+$%%/)71,2.1,:<-3/.?7??FG1&%3+0?0(.-00*&&/0/55,-2)'$<:0/8;6.((+%(#$,/96<:9>1?<==4($$%$0454131-+)&&%,,&06<<=<>+$.%'*((0;4-+&.3),..-/:04**-%&*05-+,(,/./,%%00)$&*$$%*/3)'*%%)3+*(.&,2*%%)%1(-)#%(%$'1/01@11*&.<5+*+/(),&&$%$*3&().,-91*%%#%$/%%+%$95546:<73(+)+32<3-*0892034383''%)$$%5543)(--533'(+,136%%%4/)+&%%)(&&''+,&&)+331&($%$4<5441'-)-03.&&*/'*+80,6677**(+5<<8GA>;635885,2((&&)%%"%%%,*1.38/(%%%:=4::;=;37763,-,()&%./4BEF6:2@?-B8435721005;@BC48)+06856+%%('++,77998:),')*+1'/34-*'36*.498.:463'+2+&&#$$'&%5339'3;68?D>5*6(',%')%,7079$(4-**778%$)87:3,%(&.2&&56=7,%%.*'5444++(&,3,4-2421127/$/&&+'$'%%6+16:664.,('%$(&%'(1/.'(75-((('2,$(7,51)/707G6A4,25((((((((&(4'&&*+.//121111'	NM:i:309	ms:i:869	AS:i:837	nn:i:0	ts:A:-	tp:A:P	cm:i:140	s1:i:747	s2:i:512	de:f:0.1254	rl:i:0
636f6d1d-b6d5-4685-a5d7-856e8ba7963c	0	KT992094.1	1534	60	9M5D10M2I26M3I15M1D27M3D3M2D25M2D8M1I4M3D13M1D19M1D12M1I28M2D5M1I9M1D5M1I1M1I3M5D23M1D11M2I4M2D4M1D3M3D31M2D5M1I27M1D16M1I12M1I1M1I20M1D3M1I6M1I38M1I16M1I9M1D22M4D9M1I21M1D13M2D3M1D8M1I3M1D15M3I16M1I21M1I4M1D28M3D49M1D4M1I12M3I8M1I38M3I2M2I4M4I4M2I2M12916N4M2I1M1I6M5I18M3D7M1I15M1D2M2D12M3D26M4I31M1I52M3D7M1D8M1D21M1D1M1D22M1I5M1D3M1D19M4I55M1D10M2D26M1I23M2D21M2I7M1D43M1D1M1D20M4D12M1I14M1D2M1D3M1D4M1D3M1D11M	*	0	0	AGAAAATCCAAAAATGCTATTAAAGAAATGGGAGAGGTAGCTCCAGAATGATACAGGCATGACACCCTGATTGTGGGATGATAATATTATGTGCAATAAGTAATAACTAAATTAGCAGCAGGACAGATACTGGTACAGCCGTGATTCTAGAGCTAATAATGTCCTAAAAATGAAATGAAAACGTTACAAAGGCTTACTACCCAAGGATGGCTCCATAGCTTTATGATACGTGAAAACATCCCCACTTTATAGATGTTTTGTTCATTCACTGGTAGCCAATCTACCAGAGGTGGCAGTAGAGTTGAAGAGATTTGCAAGGATTGTTCATGAATGCCTATGGTGCGGGCAAGTGATGTTACAGGTGGGGAGTCTCTAAGCAAAATCAGTTAAAAATATATCGTTAGGTACTTGTAAGTGTGCAAGCAGAATTGGAACAAGTTATTGTAAGTTTATGAATATGCACCAAAAATTGGTGGTGAAGCAGGATTTTACCATTGAACAACCCCAAAAGCATCATTATTATCTTGACTCAATTTCCACTCTCCAGTAGTATATAAGGCAATGCTGCTACTGGCCTAGGCATAATAGGAAGAGTACAGAGGTACACCATAGGATCAAGATTTATATGATGTAGCAAAGGCTGCTGAACAACTCAAAGAAATAGGTGTGATTAACTACAGTGTACTAGACTGACAAATAGAAGAACTAAGAGAGGCTATTCAATCATCAGCTTAATCCAAAAGATAATGATGTAGAGAGCCTACTTCAACCCGTTATCATTTCATTATCAACCTATCCATCCATATTCCTCTAAACTTCCCCTACAGAATTTGATAAGTACATAAATTTAACTCTGGTTAGAGATGGGCAGCAATTCATTGAGGGAGTATGATAAAAGTTAGATTACAAAATTTGCTAAGACAATGATGAAGTAGCATTGTTAAAAATAACATGCTATACTGATAAATTGCATTTATTAATGCTTGGCTAAGGCAGTGATACATCAGCAAATTGAATGGCATTGTGTCTTGTGTTGCATTACAAGTAGAAGTATTTATCTGCCCTAATAATAATATTGTAGTAAAATCCAATTTCACAACAATGCCAGTACTACAAATGGAGGTTATATGGGAAATGATGGAATTAACACTATTGCTCTCAACCTAATGGTTTAAGATGACAATTGTGAAATTAATTTTTTTCCAAAAACTAAGTGATTCAACAATGACCAATTATATGAATCAATTTTGAATTACTTAGATTTGATCTGCACAAATTATAAATTAATATCAACTGCAATAATGCACAACACCATTAG	'0>>970(,.8<@F;8.%%+-'&92>=>;/*1-630%33-,(>.)22/,&#&57@AB2')95-&*=7=<8;*&,,.91/&&'-,/22/079)((%$&$%9?3+2-**1)77+0;62,-6.<?:><;31%%-66*..3,2*(,3240&&/0-4/072374465845468=37?75')5/5003;4&(.::;55*;)$';492945=;4,(%)&*'%%%)&-+'&()*)###'/468;;:))22+--<+3$-..614,*,68,,,-1&%&&-.2**31)01)&029:=>?><+(%)*1--,$&)56552)451-*)(&$1120;5*'$#&'04596(&$'48730*<9/+25+*))*+0&5.;:9&69<>>+&'$%'*1*.046.5375.,7;995%3&)$)&$&8:*&%%$$$+-39(471@E:917-*(*,19998?<,,$$/2*$)+,/&)05;68A?1*#)4387652&&&((#0:32)<-28/50$1-10((+3'%%))*2.,16A(03'&%('/.),,0'(461'+(&&''(.'&'($035*6+5*10,&)#$&)0*%-:53*($$'+/8<+)*/:6((8,2*0*(.5411$'/423;;?94$4%$$-$&*22B77:&0/.-8B?)6()/,>1./,((-&46777.,+.(*),0321/&+%,',30/755.:)459620'&)573+*-&-(&&&/20024354(&5)/%1,/%$**#))%%$&'%%%*200*-./1//,-.+)'0(*7)2:4.-)####$%$$++)')%+'&-,*,'*))(&(,,*'('$$%&&#%-%##$&*.0+(/3-')('&(3/&%-&(067,4;77;G>.$$#)03+562,)(#$%%(.+495;:8<<,=487;83(&%(%'$'*,62704==57724;/)0642,$&,./13)$#%*)).649@=E=857;<20))%%2497-,+,&,,,)()/17;0+,<=4/8<<:3('#%&/2%++,*0&''(&(%+30/4650055./+'&&&'/-.+55=A=755))7:54.$&451+'&/$&(%)//55(#%#$%*(-%+)+#%%)155.++11145909<;+/79::9<263-2,''%).244;B<95%65232(&**(((+;9::585,%))@E6:36<624<6B@=(%%$$%'(3(&%$&',+,335B?7.0&'$1869<7794.,*13---%/.*.1*(,',/:88?877.214.54663443(/*76358=7?:,%/8=A***++%)2632-(%'&*$722)072($/()'*++++'&$+++,----%,-&&%(%(/..0/03$$%./0/210+%-1	NM:i:210	ms:i:750	AS:i:718	nn:i:0	ts:A:-	tp:A:P	cm:i:124	s1:i:652	s2:i:369	de:f:0.1089	rl:i:0
7a421e03-d760-45be-bbaa-096577745269	0	KT992094.1	1988	60	12M2I7M1I19M2I19M2D24M15021N50M1D47M3I8M2982N9M1I49M3D3M2D23M2D5M1I39M1I2M1D35M1D1M2D16M3D13M1I8M1D25M1D12M1D31M2D15M3D18M1I9M1D4M3D22M1D13M110S	*	0	0	AAGTTGTTGAGGTTTTTATGACACATGCCCAAAAATTGGGTGGGGTGAAGCAGGATTCTACCATATTGAACAACCCAAAAGCATCATGCAGGATTGTTTATGAATGCCTATGGTGCAGGGCAAGTGATGTTACGGTGGGAGTCTTAGCAAAATCAGTTAAAAAAAATATTATAGGACATGCTATAGGTGTGCAAACCTCACCCAAGAATCCTCAGCTTGGAACCAGTCCCTCTAATCCGTCTGAAATTACTTCAATTCTCCATACTAGCTTCATTATCAGGGAGTTCAAGTCAACCCTGCAATCCACATCGGTCAAGACCAAAACACCATCAACAACTCAACTTCAACCCAGCAAGCCCTTCCAATTACGCCAAAACAAACCAAGCAAACCCTGATAATGATTTCACTTTGAAGTGTTCTTATTTGACCCTGCAGCATTGCAGCAACAATCCAACCTATTGGGCTATCTAAAAGAATACCAAACAAACCAGGAAAGAAAACCGTTTACCAAGCCTCAAAACCAACCCAAGAGACAACCAAAAAGATCCCAAGGAAGTACCTCACCGCAGCCTCAAGAAGAGCCATCATTAACACCAAAACAGCTCCCACCCTATCCGCTCCTGTTATTATCATATTCAGCCCCACCGTGCCTGTTACCTAT	(*89A>;5.+,&/3/-','(*'#'(.276428??@=85/983'&'.6<F8D=?D;8B);772..**5<:44)%+8652.6:1/9;@?=42??151,)&-158@9A;57@?7<FB<=4;20/7;97=A;60),B;9./@F<6@(/9;<+-372576=7+347:;==>4&7;:)'10*+').-$$.%./2)+'*1-+-+&'(*.)$2482./0,-0///354&%%$(0)*))*$*++,-.,%&06'())&#''&$&&&&$%&&&&&&''4(&'$''*-&+*14.)22+-+8<6=75::78//''45611.*,(;534E:68;6632)%%'('%)%0+)&$)'#&('%()+1.()-:;6674%%&,)),7%0<:>;;;;=;:*2.1.27:7579&####+1257;+0+-+&'6)++?188/##%,'23*$+42-(1)/&''$#-37+''*.162><;82''&0,//-23+(%&))6=54,,41032-:;:9-(26,-083300,*$(&&%)*7492-$&-775.<:77'*(*%&;63+.1878<=A<1/--,*%*)'383&'*&'$')&&/423,/..21<7375&&,&&*')'*)*(&))),/+*$'.*#').%$$(%$$$(($"%212+'*#$*+)&##$()',#**$$$-%)$/-$'$$&(	NM:i:78	ms:i:338	AS:i:274	nn:i:0	ts:A:-	tp:A:P	cm:i:47	s1:i:268	s2:i:215	de:f:0.1082	rl:i:0
c9952280-05e7-48d0-b9aa-eae2a0aa073c	0	KT992094.1	2339	60	113M1D47M1D22M1D3M2I5M2I53M1D14M5I20M1D2M1I40M1D2M1I15M1I54M2D24M1I4M1I12M1D33M2I15M1D2M1I12M2D39M1D66M1D27M2D14M1D2M3I8M2D21M1D38M2D2M1I16M1D54M1D35M3I4M1I27M2I7M1D80M1D3M2D55M2I102M1D9M1I1M2I16M1D22M1I63M1D13M1D6M1D3M1D11M1I62M1I5M1I20M1I47M3I9M1I45M2D15M1D2M1D28M1D42M3I9M1D6M1D19M1D19M1I18M2D73M3D26M1I7M1D13M2I16M1I23M1I1M2I8M1I33M1D19M2D1M2D5M2D13M1D2M1I9M1I10M2D6M6I11M3I2M1I2M1I3M2I5M3D4M13302N37M2I2M1D8M1D19M1D49M2I24M2D1M1D8M1D20M1D37M1D22M1I8M1I4M1I49M1D2M1D61M2D18M2D28M1D36M1D7M2I105M1I13M2D18M1D8M1I10M1D9M2D25M1D17M2I21M1I9M5D13M1I5M1D6M1D20M4I7M2I11M1D15M2I5M1I2M1I2M2I9M1I1M2I25M2D25M2D9M84S	*	0	0	AAATCATCATGGAAAAGTTTGCTCCTGAATTCCTCGGAGAAGATGCAAACAACAGGGCTACTAAATTCCTAGAATCAATAAAGGGCAAATCCACATCACCCAAAGATCCCAAGAAAAAGATAGTATCATATCTGTCAACTCAATAGATATAGAAGTAACCAAGAAAGCCCTATAACATCAAATCACTATTATTATATCAACCCAACAAATGAGACAGATGATACTGCAGGGAACAAGCCCAATTATCAAGAAAACACGAAGAGAAATAAGTTTCAAAGAAGACCCTCATCCAAGTGATAATCCCTTTTCTAAACTATACAAAGAAACCAAGAAAACATTTGATAACATATGAAGAAGAATCCAGCTATTCATACGAAGAAATAAATGATCAGACAAACGATAATAACAGCAAGATTAGATAGGATTGGATGAAAAAATTAAGTGAATACTAGGAATGCTTCACACATTAGTAGTGGCATAAGTGCAGGACCTACTCTTGCTCGGGATGGTAAGAGATGCCGCGGTTGGTTTAAGAGAAGAAATGATAGAAAAATCAGAACTGAAGCATTAATGACCAATGACAGATTAGAAGCTATGGCAAGACTCAGGAATGAGAAAGTGAAAAGATGGCAAAAGACACAAGATGAAGTGTCACCACTGTTCCAACAAGAGAAATTGAACAACCTATTGAAGGGAATGATAGTGACAATGATTTATCACTTGAAGATCAGGATTAGTTACCAATCTCACATCAACACACAATACCATCAGAAGACCAACAAACTAACCAACCCAATCATCAACCAAACATCCATCCGCCAATCAGCCAAACAGCCATCAACAAAAACAACCAGCCAATCCAAAACTAACATCACCCGGAAAAATCTATAATATAGTTACAAAAAAGGGAAAGGGTGGGGCAAATATGGAAACATACGTGAACAAGCTTCACGAAGGCTCACACACAGCTGCTGTTCAATACAATGTCTTAGAAAAAGACGATGACCCTGCATCACTTCTACAATATGGGTGCCCATGTTCCAATCATCTATGCCAGCAGATTTACTTATAAAAGAACTAGCTAATGTCAACATATTAGTGAAACAAATATCCACACCCAAGGACCTTCATCATTAAGAGTCATGATAAAACAAGAAGTGCAGTGCTAGCACAAAATGCCCAGCAAATTTACCATATGCGCTAATGTGTCCTTGGATGAAAGAAGCAAACTAGCATCGATGTAACCACACCTGTGAATAAGGCATGTAGTTCTAACATGCCTAAAATCAAAAAATATGTTGACTACAGTTAAAGATCTCACTATGAAGACACTTCAACACCCACTCATGATATTATTGCTTTTATGTGAATTTGAAAACATAGTAACATCAAAAAAAGTCATAATACCATCAACATACCAAAAGATCCATCAGTGTCAGAAATAAAGATCTGAACACACTTGAAAATAACAACCACTGAATCAAAATGCTATCACAAATGCAAAAATCATCCTTACTCAGGATTACTATTAGTCATCACAGTGACTGACAACATAAAAGGAGCATCAAATCACAAAGCCACAAGTTCAATCTTAGTAGATCTTGGAGCTTTACCTAGAAAAAGAAAGTATATTATGTTACCACAAATTGGAAGCACACAGCTACACGATTTGCAATCAAACCCATGGAAGATTAACCTTTCTCTACATCAGTGTGTTAATTCATACAAAACTTTTACCTACATTTTTTACATTTCACCATCACAATTCACAAACACTCTGTGGTTCAACACTGGTTAAAACAAAAACTTATCTGAAGTCCCAGATCATCCCAAGTACTGTTTATCAGATTTAGTTAATAAAAATCCACCCTATCATCAACCCTCATCATATTCATTATTTAACCGCCCACCAACCCATCGTTCCTAATTATTCCCGTTATAGAAGTTTATTCCTGAATTCCATGGAGAAGATGCAAACATTACGGGCTACTAATTCCAAGAATCAATAAAGGCAAATTCACATCACCCAAAGATCCCAAGAAAAAAGATAGTATCATATCACTGTCAACTCAATAGATATAGAAGACTTAGAAATCCTATAACATCAAAATCTATATTATCAACCCAACAAATGAGACAGACGATACTGCAGGAACAAGCCCAATTATCAAAGAAAAACCTCATGGTAAAGTCACCAAGAAGATCCTACACCAAGTGATAATCCCTTCTCTAAACTAACAAGAAACCATAGAAACATTTGATAACAATGAAGAAGAATCCAGCTATTCATACGAAGAATTGTGATAAGACAAACGATAATAACAGCAAGATTAGATAGGATTGATGAAAATTAAGTGAAATACTAGGAATGCTTCACACATTGTAATGGCTCAAGTGCAGGACCCACATCTGCTCGGGATGGTAACTGAGATGCCATGGTTGGTTTAAGAGAAGAAACGATAGAAAAAATCAGAACTGAAGCATTAATGACCAACGAACAGATTAGAAGCTGGCAAGACTCAGGAATGGGAAAGTGAAAAAGATGGCAAAGACACAAGATGAAGTGTCCTTCAATCCATCACAGAGAAATTGAACAACCTCTATTGGAAGGGAATGATAGTGGACAATGATACTTGAAGATTTCGTGATTGTCACCATGCTCACATCAACACACAATACGTACCAACAAAGAAGACCAACAATTAACCAACCCAATTTCATCTCACACTTAAAACATCCTACTTCCGCCAATCAGCCAAACAGCCAACAATTACCAGCCAATCCAAAACTAACCCCGGAAAATATAATGGCTCCCACCTCCATCCATATATCCTACTATTTATCATTCCATATCAACCATCCCTCCATCCCTACATCCTCATAAAC	/2&0/,856/,87>IJ=;7-5606632<=8/51&(3;<?:ADB?<49DF?;12+<<;396896786*())@9DF>A;C99:9AB@?>>@6$)%))-+)-:=69B=;3+/>8><AAC=@888?866-,+'+//774-*&(-03659<968455>??>?1.9:@B;==%+100)-3367+/3;<9###$)%8560%*&33/'(896><7;=22158<;<@>C65+,;@;898;=====53797663,,+(,4-566,&$'&'%&+%$%*((6:0,),39815086,*%#%&(7012,1.%..5:;7=1,8&C@=45=<1.455C6;:96>,>711105<<>@A870/0..-0=?B=:;6?02::@@?J?>;78)''5,2;<:;0:<A:?;5,<;78587698568653.))/.:813'9>;<;CC;2<:G<7===>>?A2.8;5;;???434)A?>=:+)(++112555>225::<@<0,&02;5457?:8>/-%&''':6',0+1@@5=>/6<B>A?=<4/()*=;<>?0-16>934==C/-(/>948<0;;;;+%4955.56@:CDA@??>8=83755.+',7@@9C88EG?6>?4J@>22<:9))+5=8><:)7<<=>:=AA>=?@@7/1,+++:8><><@E<<1'&9.:3%$+%%(1-/1,+($$$8@/=988;<=.-,//+/0/..1--=89...A62/3<?71)(+8@@%34*&&%)=9;=;83$$#3006):88*-?<;=''&%-788=:96:()01;./6+*'%5:A;:;>?>7:;/4&'&&.,%%9@78997%**12=;:76**1312,./FC;:?8;;:/')(27:6.+%%4=80350//+-3978<C<@F@B9@>217**)()&)+3*&:>>;=688B=1=<9/942:7**/323++-6::9:27<<,@F:431125-BGBDD4:4--*7;<:;:J?@%-$&';>FGB)$%&*()8@>@?>86?<290371349D6>0-+6.:@AADH>;66A4;5186.+37.(($$3%+*@?DB;962?79960,*32@AC8939=.'/.477,,)*%+7<)700+4=6:=;484,/38778-$8:773243'#$1&05:@BB>=@C2@,3.5;42,/+/<98<10(&&%#$&(*28<@;36<=803466,&5733=796.:@9:>90&$(/01%184A;:<;=<A;873==<.)0;36174<.%4;9414?=C76,<:;6=51-6;<87>?48.)+>2<1+()%$(&+.661+(*%87=99,0&10335.=AB=<A?;77:9:;7989ADCD>&+;55<1+.489;<,514,55$,-64.<:?9;:.-%$(/(,()#%('%(&(,-662-687)4(-50//&.F8=2+203633445604/68799;:9;;<<DA;.//+02201-*(&(%()*#*)*.1@79930)*'%*4,03:==<=<:9D:3(#%7<<<76//0?<>ABD3;;:87421455560411>888:8)),12,,196478:;@=<5'4,()**'25<:5<=7676;44885/5*((*7<A7189371..&&8:74;;>E=+,//675&$&6;C==85:A<609744,%&2-413?95'58:C<77&%%#*53587888::;::7762*81//')&$/549;?A8=:92-0;312*9.++,516:7246%+22245ABC,%%7.9,@?699&&')+**$&$('''//;>;3<AAC?==66)0-.275,1'8&0)38+(***8&)+&%0/,(%)*3782&&)884)$%(89974**(97>=04>&'&&#$&&$.122%%%./.&%%-.&+%017:4*$;35867*)3'<??@//('382824++7>**&(,*+++++)))+,&)-((%&##'&%&%)(*53,(*14)7,00'#(,+'&$(%%%%(-)%.-&%&&("#''(*)&'..$%#%%%(%$&+*.*6AB?790&%58>9B<A8&'&$$*/691C=@><.5+((&%&&&%62+414955.)%0,6:95%4&&&&&(6:1==;=.*)+''&$+/531/1.5/3@9@9>=@@>B5011892475+&*%#$++3..//*&(1)&'$'*&)744&#$$%-<*''#.+&$'(('(,04>??+$&,)$+(,,44216<B>>;1$8,)87<234(;32).9-0'@C>?4<423+-),.,+)$''474-++,/2)'%.-.53221*$$$/+,(($1'#5-8330147228=4*)%.-22,-$&&.100+(,&(-8876602'+/47>=<589?=&/-**$$%$$&2->4BA6-6=9<@>1+$$$/45)'9>;3/*%*88%:;;==4435832-,'$(14/'3<:5A-3;/:758639:<:223422,,8<;322-3369B>-++4$-(1373511913*%)-&&)*7=9A1-$*-)),)'*(($?6&.,-558.0-7*((',;8:?=:;0'58585)(.&$$4+4>>D;5+**))*3=@@BDI@=:18676<8704995;@<8462*$%##$,9;:=2$-:.6-))';5?>=;-<9;<9/.)+9994,51:;;4>::;A=82162%+))$-<;9D==?3/$&'%.$##$+((*#$%461:;89599C3:0...&&+%%12665@;>22,99-$:=:>77:+4.$-$$)%(-9>84'($$*/47:./(13/*)$$*%"%%+,/((&*)*66,$%$'#&)(&'$$&$)288<699733&'.//2/..+(*/112)8&+%)#%&%&$--)(*0+'(%$%'039;<:479;6:8553/**3-11;567%'&)+...554(-57;70+8,(-(2-'7++++)&%%%%&,$&14+$+-#+&$%)($%)'$%,,$#'''*%,)+&%,+#$%)-33-*-&$$'(&#)((0.4/&%.*(&4&&%196*(	NM:i:284	ms:i:1984	AS:i:1952	nn:i:0	ts:A:-	tp:A:P	cm:i:452	s1:i:1885	s2:i:1418	de:f:0.077	rl:i:0
65b32944-25bf-4e95-9755-e0e70d96fedc	0	KT992094.1	2342	50	5M1D25M2D15M1I40M1D17M2D27M2D38M1I49M1D19M2I21M2D10M1D2M1D6M1I3M2D101M2D18M1D21M1D14M1D39M4I2M1D10M2D26M1D6M1D1M1D46M4D14M3D7M1I17M1D2M2D4M2D19M1D26M1I25M1D18M1I9M3D5M1D6M1D7M1D43M1D10M1I37M1D8M4I12M3D4M2D13M2120N8M1D8M2I8M1I3M2D9M1I11M2I3M2D3M1D12M1D11M10387N25M2I2M1D30M1D11M1D4M4I6M4D1M1D7M2D14M1D10M2D7M1D9M1D1M1D5M1I17M1D2M1D5M1I18M1D14M1D12M1I6M2D1M1I24M1D22M2D23M2D21M1D10M2D6M2D12M3D16M2I14M2D3M1D11M1D39M1D42M5S	*	0	0	TCATCTGGAAAAGTTTGCTCCTGAATTCAAGAGAAGATGCAAACATATAGGGCTACTAAATTCCAAGAATCAATAAAGGGCAAATTTCATCACCCAAAGATCCAGAAAAAAGATAGTATCATACTTGTCATCAATAGATATAGAAGTAACCAAAGAAAGCCCTATAACAACCAAATTTTATTATTATCAACCCAACAAATGAGACAGATGATACTGCAGGAACAAGCCCAATTATCACTGAGAAAACCTTTAGTAAGTTTGGGAAGACCCACTCAAGTAGTTGCCCTTTTCTAAACTATACAAAGAAACCATAGAAACATTTGATAACAATGAAGAAGAATCCAGCTATTCATACGAAGAAATAAATGATCAGACAAACGATAATAACAGCTAGATTAGATGGATTGATGAAAAATTAAGTGAATACTAGGAATGCTCACACATTAGTAGTGGCAAGTGCAGGACCTACATCTACTAATTCAGATGGTATAAGATGCCATGGTTGGTTTAAGAGAAGAATGATGAAAATTCAGAACTGAAGCATTAATGACCAATGACAGATTAGAAGCTCAAGACTCAGGAATGAAAGTGAAAAAGATGGCAAAAGACCAAGATAGTGTCTCTCAATCCAACAAAGAGAAATTGAACAACCTATTGGAAGGGGAATGATAGTGACAATGATTTATACTTGAAGATTTCTGATTGGGTTACCAATCACACTACACCGTCACCACGGAAGACCAACAAACTAACCAACCCAATCATCCAACCAAACTCCATCCGCCAAACCAGCCAAACAGCCAACAAAACAACCAGCCAATCCAAACTAACATTTCACCCAGAAAAATATAATAGTTACAAAAATCCCCACCCCATCCCCATACACATCATTCCCCATCATCATCCACCATATCATCAACCCTCCAACCCAACTCCCTCAAACTCCCAATTCAGCCAACCCATCTTCGGACCTACTCCCTCGCCGATAATACACCACCGAGACTGCGATCACAGACCGAGACCAACCGTTCTGAGACCAATAACATCACTAACAGAGACATCAACACACAATTTATATCTGATACAATTTCGAATGCATAGTAGAAACTCTGATGAAAGACAGGCCACTTTACATTCCAGCTTATTATGAAATGAAAACTAACCACAAAGTGGGAAGCACTAAATATAAAAATATACTGAATACAACACAGCATGGCACTTTCCCTATGCCAATTCATCAATCATGATGGGTTTTAGAATGCAAGCATTGCCTACAAAGCATCCCATAATATACAAGGATATGATACCAATCCAAATTCAACACAATTTCACACAATCTAAAACAACAACTCTATGCATAACTATAACCTTAGTCCAGATGGAGCCTGAAAATTATAGTAATTTAAAAAAAAT	&$#$$.5@;;IJ;95=5-))'%(A=6')%*34302<<9>8>=<9/'&&.>:67;369;<;1)+5*<8<<;?=?<;;;?;;4662.($&&.(%*41$%**+(1'42.////10;89?=44..)%+288.'&(/.60-01(-')<34<90.*767;DCAB2=;6@=765/*'(5444-,%%*%,,04@?;1-/76=;==<7-*266=38>?A8:==9:95==,,+,)+/38/;8;;.%##$#.48866+('%(*5321=3$$#'+56::;1,&&#,((1/(,*$$&6339)0)7;;89<;;6986>=7778/-)194334-245A93633):3867/'(0-&%42//2<89622,0*04=-('''26=:;=;/>;21/44367/+(,$%*,**&19<;3*4@6+74241CCD?ABAA=?;;B;9//+$&5.=B?D:4+/)-2..++1$)9:21=;*'7:@8;=FB78-+&&$&#%$*1%%%-.)2#%3674,((57;=1/+.3<>=;/6(*8=807CD<7620'**<FDE>4614/*-2;AA<710../.<7:.182:>?79>B=6;@?65&$+>83*$&3CGEI<;;A?548<FH:57(,C;8<?<B>89%%1:7-'1366(&+-/..4986':98<>:7,+++)8::5.(.0($,,)>434553+:;D:69;;C88898=42%'+)%'()**060/)-'4900)'$#%''0956(+#%###&(()+.(%"$&$%$'(+3/172//*'$&)/-0/*&+79/011.-*3/,-/$###$5)'-1=6<<3(%%1'0--&&&)$,+,+*%/0,(,&%**#$2778<<<5)$&*011'')%%%08,$111.,(,$*,*))/:4.2,,,,0,.91-%)(.('%&,$%$$%&$&%&&&+'(),(((.0,+%&%%$-,+&-0)+'#$#&*1')2)&*/7&$%$.,+$)--*$#.',((--/5C;>&%*BA*%$$#-3955%$($#;:-&6&&&(<87.6.+"-'$)&$;:3(#$)/7)**.*52+&,$2%%&&&**91,%/50:79&&-4*)+&()*,)&%%$$*:73&%2*%3)2,($$&&22++'$(*()%',/-%$&'.1036-%,.(,;775+,'3987D:799230:40&#$((($%%%)%0%$%&&((.125=AH;@=??>1.***+&-))84*&46-,1*/0=422.'.58<??:9*+-23454++)((026##%.314&+>,->7-489??C@;48%(1133.2./449>:*0)//),:<2%'''4,./845+'#&)+.98,'8:60&+-/3)(14006-.158:($$-2=:@7033.60.++45;(11($$'*08<63=;:7'4782-**/.9>;2,$%+**)(&%#%()*,145855)'&.-5++-.())))&&((1''''''''''(((%%	NM:i:211	ms:i:836	AS:i:772	nn:i:0	ts:A:-	tp:A:P	cm:i:156	s1:i:734	s2:i:573	de:f:0.1116	rl:i:0
525e6718-7f4c-4e0c-ab2c-35ff50a0b89b	0	KT992094.1	2342	11	19M1D6M2I3M2D5M1D12M1I2M1I11M2D5M2I10M1D3M1D13M1I1M2D6M2D2M1D27M2D1M1D4M1D10M2D3M1D9M3D8M2D8M2D2M1I7M2I20M1D9M1I8M1D4M1D17M2D11M1D4M3D14M1D8M1D5M1D5M1D6M1D9M3D13M3I7M1D7M1D3M1D11M1D6M1I10M2D7M1I12M1D6M1D4M1D4M1D10M2D16M1I5M1D6M1I34M2D3M1D23M4D11M2D8M1I18M2I3M4D3M1D10M4D3M1D19M2D10M2D13M2D14M2D5M1D7M1I11M1D6M1I2M1D3M1I9M2D4M14653N7M3I10M3I2M1I20M97S	*	0	0	TCATCATAGAAAGATTTGCCTTGAAACTTCTAGAGAGATGCAAACAACCAGGGGCATCAAAACCAAGGAAAACTGTAAAGGCAATTCACATCTCCTCAGATCCAGAAAAAGATAGTATCATATTTGTTTATTAAGATTGGTAGTATCAAGAAGCCTTATATCAATTTATTATTATACTCCAACAAATATGAGACAGATGATACTGCAGGAACAAGCACCAATTATTTAGAAACCTTTAGTAAGTTTTGGAAGATCCTTACCTGACTGTTCCTTCTTAAACTATTTAAGAATCAAGAAACTTTGATATCGAAGAAAAATCCAAAGGCTATTCTACGAAGAATGGTGATAGGACAATGTTGCATATGGCAGAGATTAGAATGAGATTGATGAAAATTAGTGAATAAAGGAATGCTACACATTAGTAGTGTCGAAGTGAGGACCTTATATCTGCTCGGGATGGTATAAGAGATGTCAAGTGGTCAAGAGAAGAAATGATGGAGCAAGTATTGAAGCTAATGACCGTATGACAGATTAGAAGCTTAATGGACAAGGAATGTGGTGAAAGATGGCAAAAGACACAAGATGAAGTGTCTCAATCCAACAAGAGAAATTGAACACTGTTGAAGGAATATGATGGTGACATGATCATACACATTGAAGATTTGATAAATACCGCATATACAATCATAGAAGACCAACTATTATCAACCCAATACTCCACACTAAACATCATCCATCTTAACTTGGCTTATTTGATCAACAAACATCAGCCGCCTGTTATTACCCAGAAAATTTATTTAATTGTACAAA	&%%%%%&%+.--2*+'1*(*$-1%##%%&#)#&+5*776:/5;6<31/,&33''%#'#+,$#$+--1(()&$&&&*7890;31/+)&#$$%#($$%&.85'*&43436/(66+%)502((,//$-42-771+$&,4-,-,&*506%'&-5<<572*12-()$'./+'%'%#,4+)&#&)/0..*,$0.(/-2&$$24,61/0%%%)-4:32(,()+&)((+('&,+')85/(%*'&$'/0'&0/0')*3**)+$'(&&#$$&2.%..,-.,&%#*..0))340+)(37,)%*-49/-+'(,''%)*'%(%).'*'((&-'(&%'&%+,.'#'*(2'49:84$$)-1//'6*'0)--)*+*$%%&&&$$%.1*1&,/1$,((,$+7=00233412)'*343.(&)*0.,,*/*%$'$%#&+),/%).'%$%,.1.))1521/'&%)#'%6+',%'46**.576'+.0(>557.,,,3.)/)$+2858568,0./=5.)9+%$.1,&$&/2168)/3/2920%#&#&)(%16,+(&,+)&%&&%%$+0&%#%'/)((%%*+())))318:6-,**,3)($&&*,)/=97?;9(&1142)+2/,,08>72,0.'05,)'#&$+.5256+0&''$&76-%4.*()$$10($$'"$$##&13(8:/0(2/+&#%%'#%&%##%0&$)(')%%)%1126/0.($$$%&%'$''&&.'%$$%$$%("##"$)%$$%%%$&%'$$'%%&#%(22%&$&)'*)*$%%&'(,--/((.&'('%%%##%%&'($$-)%''*++*&%'(%%$$%$&)#&(*+	NM:i:194	ms:i:186	AS:i:154	nn:i:0	ts:A:-	tp:A:P	cm:i:16	s1:i:120	s2:i:120	de:f:0.1989	rl:i:0
665ccf79-d1b4-4995-991a-6b347d282686	0	KT992094.1	2348	60	5S16M1D7M1I18M4D34M1D5M1D7M1I19M1I16M2D11M15057N6M1D11M2I1M2I2M1I3M1I21M2D47M1I17M3D8M1D5M1D18M1I2M3I18M4I9M1D3M1D9M1D2M1D5M1D11M2D7M1I17M4D7M2D2M3I2M3I13M4D2M1D6M2D2M1D3M1D3M1D3M1D5M2I2M1D15M1I9M1D48M1D3M2I9M1D6M1I5M1I8M2D5M4D12M2I14M3I10M2D1M1I6M1D19M2I16M1I5M2I1M1D48M1I8M1I14M1D9M3I27M2I4M2I12M1D9M2D5M2I2M1I13M2D10M1I3M2D4M1D5M1D10M1D24M3D3M1I4M1I6M1I6M1I10M193S	*	0	0	ACTACTGGAAAAGTTTGCTCCGAATTCCTTTAGAGAAGATGCAAACAGGCTACTAAATTCCAAGAATCAATAAAGGGCAAATCACACTTCCAAGAGATCCCAAGAAAAAAGATAAGTATCATTTGTTTTATTAATAGATATAAAAATGGGCAAATAAAATTAACATTCATTAGAAAAGTTTGCTCCTGAATCATAGAGAAGATGCAAACATCAGGGCTACTAAATTCCAAGAATCAATAAAAGGGCAAATTCACTTCCAAAGATCCAAGAAAAAGATAGTATCATATACTTAATTTATTTTAATAGATATAAGCTGAAGTAACCAAGAAGCCTTATACTCAAATCAACTATTATATCCAACTGAATGAGACAGATGATAAAGGAACGCCTACCGAAAACTATTTGAGAATCAGTAAGTCAAGAGACCTCATCAGGAGGGCAATCCCTTCTCTAAAACTATACAAGAAACCATAGAAACATTTGATAACAATGAAGAAGAATCCAGCTATTTTACTCGAAGAAATAATGATACGGACAAAACGATAATAACAGATTAGATGGGATATTGATGAAAAATTAAGAAGTGAAATAAGGGAATGTTTACACATTAGTAGTGGCATAAGTGCAGGACCTACACTATGCCATGGGATGGTATAAGAGATGCACTGGTTGGTCTAAGAGAAGAAATGATAGAAAAAAAACAAGAACTGAAGCATTATGACCAATGAAGACAGATTAGAAGCTATGGCAAGACACATAGGAATATGAGGAAAGTGAAAGATGGCTAGACTTACAAGCAGACGAAGCGTCTCAATCCATACAAGAGAATTGACAACCTATTGAAGGGAATGATAGTGACAATGATTCATTTTGAAAGATTCTCTGATATGGTTACCAAAACACATCAATCAGTACGGGAAGACCGTAACTCCGGCTTTATCAACCGATCACTCATCCGCCGCTCAGCCAATCGGCTATCAAAACCAGCCAATCTGTTATTCCCAGAAAATCCTGCAAGTTTGGCTCCTAACACCAGCCCATAACGCTATTAATCATATTAACGCCACGCCATACTGCTACCACTAAAAAAC	$#'$&$1;:;??;>0793--10660,/%%#+,80+(260273376(&26-++5*7<=-1+4,<5=<:55620/-4774::)3##%$%((2-.1&*2:.+1(%47>>AC=>8,,%(4+%('(*$330*'$,'(52)07/*$&+,335.(..0+))),.0-1'($$$(+&&&0'8:::98--*%$.0)$)57('%'$,.20(4.50'7310%$',40/0'%373320.+*%9/337.5516777;0.2:;</(%&%*(165/094(07-82022286/+/<62*)+'%'%$+1.+.*.4(2()13)26+*%((%%'#&'&*&'&&(')5:?;=4$+,0))&%,11118.+01044&0%441,'$(''&10647$(56:1)#%.42**%$*%&&)($&&+))13,%$$9689.%/5673)9$%$-+2-++$%%'%#&%$-++'-.)380,(%0%77;433..'#%'/:;991-'&-:;64+'),6=;2644,A4=;D;8>8=?7;8=<<=:5;4-,*&&#%:532%04:522.$&#(.69<9885<365,1+'-3;<512:2&5611(19;<;837;;;31+'$%&+/:878')+88;2,-1+'$&+,+&(1/5406*,,+$$(',;82(4@223)%-#$(+((*$#$$12''0884-.+1+8:7)%""$$1,2<=8$)*+.<<8=>>=>:67/.434444'%$%$69>777*:--9()80'9::0&%%$%%$#%6<<9:59;+-201,-3.(775*%%&'*.,3,,'0::9=<A?=861<C=422)-''/&$&%$/&&&%#%%(00-)%#'%/*)$-60/$#,);;3:6203(2%$$%#$'&1/041*+;<7<7&17>;980/,74-,./*')&%%&:<4.%%%%3301%&,31-$%212%$''/-,,*%&('&%$*),).536,'$%%#$#'$$#%%&$$(')+,/%$$$"&%&%%&1+'&$$(,&.*-$$$),'1(%(&$$##$)&'(/%%$*"#$++,&#43%,-,+)(%$##$&(14*%%%&&'&%)''#%$%%(---&.141(%(%*,',&&&$+,'&&--(#'#(%#$"$$$$$#)(%')////,*+	NM:i:177	ms:i:400	AS:i:368	nn:i:0	ts:A:-	tp:A:P	cm:i:44	s1:i:284	s2:i:236	de:f:0.1402	rl:i:0
17fbb6fc-4f10-430e-8206-125501111bf9	0	KT992094.1	2349	60	8S15M1I29M1D7M1D27M1I4M1D1M3D14M1D23M1D4M2I10M2I5M1D26M1I53M3I22M1I6M2D2M1D10M1I4M2D1M1I12M1D12M1D1M1D9M1D7M1D18M1D14M1D9M1D41M1I15M2D3M1D14M1D26M3I6M13713N7M3D20M5D10M1I4M3D13M1D9M1I6M2D9M2D54M1D7M1I75M2D33M6I15M2D28M2D16M1D9M2D1M1D16M3D13M1D19M1D28M1I4M2D5M2D13M1D15M1D7M1D25M1D10M2D3M3D12M1D38M1D14M1D11M1I14M1D5M2I10M1D7M2D2M1I12M1I7M2D21M3D8M2I33M1D6M3D18M4D5M2D16M1D1M3D7M3D32M2D8M5I19M1I40M2D17M1D40M2D6M1I2M2D28M2S	*	0	0	GCTACTAAGGAAAAGTTTGCTCCTTGAATTCCTTAGAGAAGATGCAAACAACAGGCTACTAATTCCAAGAATCAATAAAGGGCAAATCTCACTCCAAAGATCCCAAGAAAAAGATAGTATCATATCTGTCATTCATAATAGATATATGGAAGTATCAAAGAAAGCCCTATAACATCAAATTTCAACTATTATCAACCCAACAAATGAGACAGATGATACTGCAGGGAACAAGCCTACCAATTATCAAAGAAAACCTCTAAGTAAGTCAAGAAGACCCATCCAAGAGTGATAATCCCTTTCTAAACTATCAAGAAACCAAGAAACATTGATAACAATGAAGAAGATCCAGCTATTCATCGAAGAAATAATGATCAGACAAACGATAATATAACAGCAAGATTAGATAGAGATTGATGAAAAATTGTGAATACTAGGAATGCTCACACATTAGTAGTGGCTGGTGCAGGAAGACCTACATAAATCTGGGTTAATAGGTATGTTAGATGTCTAGGTTTAGGAGAAGACACCATAAAATACTCAAGAGATGGGATATCATAAAAGCAAATGGAGTAGATGTAACAACACATCGTCAAGACATTAATGGAAAAGAATGAAATTTTGAAGTGTTAACATTGGCAAGCTTAACAACTGAAATTCAAATCAACATTGAGATAGAATCTGGAAAATCCTACAAAAATGCTAAAAGAATAAGGAGAGGTAGCTCCAGAAGGAGAATACAGGCGCGACTCCTGATTGTGGGATGATAATATTATGTAGCGGCATTAGTAATATTAAATTAATTGAGGACAGATCTGGTACAGCCGTGATTTGAGAGCTAATAATGTCCTAAAAATGAAATGAAACGTTACAAAGGCTCTACTCCAAGCATAGCCAACAGCTCTATGAAGTGTTTGAAAACATCCCACTTTATGGATGTTATTGTTCATTTGGTATAGCAATCTACCAGAGGTGAAGAAGAGTTGAAGGGATTTTTGCAGGATTGTTTATGATGCCTATGGTGCAGGCAAGTGATGATTACGGTGGGGAGTTTAGCATAAAATCAGTTAAAATATTGCAAAGGACATGCTGGGTGTGCGCAGAAATGGAACAAGTTGTTGTTTACGAATATATGCCCAAAAATTGGGTGGTGAAGCAGGATTTACCATTTGAACAACCCAAAAGCATATTATTTGACTCAATTTCCTACTCCAGTGTATTAGGCAATGCTGCTGGCCTAGGCATAATGAGAGTTCAGAGAAGAGGTACACCGAGGAATCTGAGATCTATATGATGCAGCAAGGCCATATGCTGAACAACTTAGAAAATGGTGTGACTATTACAGTGTACTAGACTTGACAGCAGAAGAACTAGAGGCTCAAACTATGCTTAATCCAAAAGATAATGATGTAGAGAG	#$'(&$'(09?@>C;8;2:0/+-%64>>A9&.$%&036?@E><85<=;6553-9740/1=;;,)'519-;A>;53,9;;@:7=<@@8$,$%$&01+),)>9185.:3,9>==;:1.84)+--&/0/:>734)-))$03.1:4,$,**(;29:),%&)%/>><640-%&').)/--).68/-,''$%;:7565/0/-.0287::27.40/'&(*5;20,/641-7262323<:41&%),*,/08*&%$.368444,3('%559-293-36+4:6),662(-.((,'))*41:<-&/.2%7'/:>9811*&+139954+):=?@@>%'7:0.765:89?<<=8:7;+937546461-+%)$0;7=<<9=<:;73&-68:>=<97<0884-./0262/%2971*3886,.$41,5;;:<788700$,75+22342.=>:=;5)&/03''&&49878190-($&)0*)(+,+13,-+)&&&'111'%''*)/33.23:4<=984)''7283&3=??7+,3?)<;>?98-1:1,,.04;89.($$,3.1/(,8??==764-02383./68.9<9965;<1>1;:9==<;=3211(--;440558?376<BEDF531.4:9'772;<53,?:/757.&)%&%),(,4,.=?=0.,9>55,3*,*2623*%%$+++&%%$%/<<,'54?;=>.80+(&0576:%27/:::=>7/-,%&.0/=87944<92;>&%$#$'216<=6:995*%&(/+%'(#159:986=@/0;9/:;;/2;A1/''+0*&3,,:0:;9987.,221)%$#%&&%/75;AA=B0;DC-#)+,*('*>77&(-791;<;165;>C>)*<;7>>BE@HEEHAB430021,&+7<C<*-4&222&(5-(-&%&)-121/);?.9$;;(::8'330-7:::000)'37*7-8+6?;%:887.*#&00-:9<9/:<>66410(26/,(%31;;A7=47),,-3013767=AB553:.39?B@?55854.962*'5,)1..2422=77959;<7;;2232'&('+5-::*9;@<7,%(<=>$$8=?B898<-'.==<3+0)2+,,4@>99057*1',+1(+'%$&5<988.8><<=8,:74*(+*+,),-4201-)%*/)//+.26%0%+(,*..54+%%1;??5..24651/*+3656)&&255777122'&&*%)(.+%'+$&+-+.%-&$%&)9.=/0$#%'%-&30,0;7-((3989*01975048672)-346-7-8/532/@4)9<=8-,8.52877(#$/67,%6674?526441.)45/:0$#&$-.%5899:(##'$6750152.7,'4:6&66,D<7%9878;,7@;73397%+0''46,)/,.+61/*/,&$#%%$$%#&''.6602-%.027;*'())D--4,-93'')	NM:i:185	ms:i:930	AS:i:898	nn:i:0	ts:A:-	tp:A:P	cm:i:166	s1:i:833	s2:i:570	de:f:0.0854	rl:i:0
426082e6-460a-4830-b2c9-9626fedd1f9d	0	KT992094.1	2352	60	6S49M1D5M2D21M1D4M1D16M1I17M1D1M1D5M2D7M2D90M2I5M2I5M1D7M1D2M1I4M1I5M1D11M1I15M1D17M1D17M1D55M2I8M2D37M2I3M1D14M1D31M1I4M1I6M1I3M2I8M2D35M2D27M1I17M2D9M1D27M2I10M1D11M1I15M2D16M1I1M1I8M1D8M1I14M1I5M2I16M1D8M3D43M1D52M3D13M1I6M1D16M1I12M3I1M12002N4M1I2M7I3M2I3M3D9M2I12M2I2M4I13M1I19M2D5M1D18M2I41M1I22M1D15M1D10M2I25M1I17M4I28M1I1M2D16M2D16M2D8M1I12M1D58M1D9M1I10M3D26M1D3M1D39M7I7M2I19M1D7M2D17M1D17M3D13M1D8M58S	*	0	0	ATTAAGAAAGTTTGCTCCTGAATTCCATGGAGAAGATGCAAACAACAGGGCTACTAATTCAGAATCAATAAAGGGCAAATTTCATTCCCAAAGATCCCAAGAAAAAAAGATAGTATCATTTGTCATCAATAGATAGAAGTAACCAAAGAAAGCCCTATAACATCAAATTCAACTATTATCAACCCAACAAATGAGACAGATGATACTGCAGGGAACAAGCCCATAATTACTTTAGAAAAACCTTAGGTAAGGTTTCAAGAAGACCCTCACACCAAGTGATAATCCTTCTTTAAACTATACAAGAAACCATAGAAACATTGATAACAATGAAGAAGAATCCAGCTATTCATACGAAGAAATAAATGATCAGACAAAAACGATAATAACAGCAAGATTAGATAGGATTGATGAAAAATTAAAGGTGAATACTAGGAATGCTCACACATTAGTAGTGGCAAGTGCAGGACCTAACATACTGCTCAGGGATATGGTATAAGATGCCATGGTTGGTTTAAGAGAAGAAATGATAGAAAATCAGAACTGAAGCATTAATGACCGCGTGACAGATTAGAAGCTGTTAAGACCAGGAATGAGGAAAGTGAAAAGATGGCATAAAAGACACAAAGATGAAGTGTTCTCTCAATCCAACAAGAGAAATTGAACAACACTTATAAGAAGGAATGATAAGTGACAATGATTTCATCACATTTGAAGATTTCTGATTGCTACCAATCACATCAACACACAATACCAACGGAAGACCAACAAACTAACCATCCAATCATCCAACCAAACATCCATCCGCCAATCAGCCAAACAGCCAACAAAACCAGCCAATCCGCAAACTATTACCCGGAAAAAATACTATAATATAGTCCATCCTATCATTTATTTATATTAACCATTATCCACCAACACATTATTCTTAATTCCTTCAGAATTTGATCGAGTACATCTTAATTCTAACCCTTGTTAGAGATGGGCAGCAATTTTCATTGAGTATGATAAAAGTAAGATTACAAAATTTGTTTGAACAATGATGAAGTAGCATTGTTAAAATAACATGCTATCTGATAAATTAAAATACATTTAACTAATGCTCTGGCTAAAGGCAGTGATACATACTGCTAATCAAATTGAATGGCATTGTGTTTGTGTCGTTATTACAAGTAGTGATTTGCCCTAATAATAATTGTAGTAAAAATCCAATATACAACAATGCCAGTACTACAAAATGGAGGTTATATATGGGAAATGATGGAATTAACACTAGCTTTCATTCCTAATGGTCTAGATGACAATTGTGAAATTAAATTACCAAAAACTAAGTGATTCAACAATGACCAATTATATGAATCTTTTTTTAATTATCATTGAATTACTTGGATTTGATTTAATCCAAATTATAATTAATATCATTAGCAAATCAATGTCAACACCATTAGTTATAAAAAAATACCCTCACCCATCATCGTCCTGTTATTATATTTATTATCGCCACCTATCTTCCTAA	',&'/41CD8<20+/28=<6<.<116310=:7.;A@A>9@EE8:;62:98+2043(('&$*.8745,)7565;;A>???6&%&&*',1)')6787355197;::>??A<5576-$00,'(.90-)1-/25;8>1&<9A>;<;;8-'(80/004B><<72981039==4-&%$$'&22)&&++1:;;58AAHAB:8')$##,1.,'(23869;C?A?@@/3.'$$+**&&(-''&75=>;<=7&:0+71+,/(/0712,&45,694+'('''0/(,&&74133+6%+0&7)<;955)$*"$$&977//*)*4:1101/3+7-1996685--269;4<<2.3<B><947131/1:4=5:;;778$584/+6@556,,%%%4,-41.&%(33/'*0/.759956>=556822A-,,,,,,,+(+*03=59@5C5;B@B<:()$#((*(%325;.7<86/(12:6>/8<1.'$,*-+-%(35&'&(',/+.&,+86/,%,.749832-4699=@.)7;@66;BA@FGH68@3)6<EGH;4:99959:B<=:2463:<>956*)#%1//:;09C37334(/0)$+792*-+CB5+3826>6,)42,;618.:6;<.$%02-+/982/**8;C@BAA:7(','-)/11;;;<3.'%23*4522197541'%)%'$*//()7?=:6?B>=>430:<6,,'(1334-)$,&$()(*186/9325+'%>B:1%$%/+./,-*%%&&*/89-$789947*'-%$%$(*);75(*'&,011;0<443+9@675::<;82/095444++9.--%-)-40,*'*068-(&'%4+7/9257,,,)&'+9:9/4/$$''*.78%)(,0*'20/....,$'$$$%%%%%%(#%%&%*(.200/-/+',.*-'$-./..&%**,'%'#&'&&)#%"&*$(%%$&-+')%-$#%)/66637:330-)/+&)*'*0011+''952,14183,93907<7.8:>C@4+%+,(('&,9A88/%>:489<>7<,$277,+)5@>8.8;657;</1'')))787C?@?8>0)#')42@==<<;76+$,3477(&45;9==>9;,555*'&%''.1//7::3;,,$5+5:6679>7?996E;3,0;2&((#$$26,/055035<>;:87((01667.;?19.,-/5450-1((6*'(8<0)23;-:;>=9/*-044-&%*-98033593:<787$+360//,/18:68=;/2<5DADB>-0:377>:2871.-4DG:;;<@DC4:9:760--$'-)%%,&0()&+&-,**+191&,1>>;:9784)3759;<=0==@@:0%)71<@@:.0$062:3+635/7)647..68:6>;3(6<331**)*))((-%,.,,&#%,4<;3524/7,6120559**/65360)--..'-22-555;-3/0&178:::;-(4/33'%).11?:9-,0----**))))))*&'+&#'$*,,+&$%%''&&*0'83-1'(,#)(%&/44,&$*,$(&(')$&).)--(	NM:i:189	ms:i:921	AS:i:889	nn:i:0	ts:A:-	tp:A:P	cm:i:182	s1:i:864	s2:i:559	de:f:0.0909	rl:i:0
db13a6c1-3b7f-4fb8-873f-33b050dd2e22	0	KT992094.1	2438	14	94S11M1D2M1D8M1I2M4D19M1I25M2I7M2D4M4D4M3I34M1D8M1D4M1D5M2I11M1D3M1D5M2D16M2I3M1D3M2D1M1I6M2D10M1D16M2D5M1D2M2D11M1D9M5D3M1D23M2D33M1D6M1D4M2D3M1I7M3D25M2D6M1I9M8D7M1I8M2D3M1D14M1I10M1D35M1D1M2D7M1D5M3D12M2I16M2D53M1D17M4I7M1D18M1D12M4D1M1D6M1D12M4D10M1I4M4D12M2D6M2I13M1D14M59S	*	0	0	ATGGAAAAGTTTGGCTCCTGAATTCCAAGAGAAGATGCAAACTGAAATAAATAAAAAAAAATCAAGAATCGTGTTGGAGAGGTGGTTTCATTTTCCAAAGATCCCAGAAAAAGATCAGATATCTGTCAACTTAATAGTATATAGAAGTATTCAAAGAAAGCTCGTTATTACAAAATCTATAACTATCAACCCAACAAATGAGACAGATGATACTGCAGGAACAAGCCAATATCATCAAGAAAACCTCAGTAGTTTTGGAAGACCCTACACCTGAAGCATTGCCCTCTTAAACTATACAAGAAACCATAGAAACTGGATACTGAAGAAGAATCAGCAACTCAAGAATAATGGATCAGACAAACGATAATAACAGCAAGATTAGATGGGATTGACGAAAAATAAGTGAATAAGGAAATGTTTTCATTAGTAGTGGCAAGTGGAAGACACATCTAATTCGGGATAGATGCCGCTAGCTGGTAAAGAAGAAATGATAGAAAAAAATCAGATTGAAGCATTAACGACCAATGACAGATTAGAAGCAGCGAGACCAGGAACGAAAGTGAAAATAGATGGCAAAAGACACCGGATGAAGTGCACCTCAATCCAACCAGAGAGAAATTGAACAACCTATAAGAAGGAATGATAGTGACAATGTGGGATCTCTATTTAAAGATCTCTGATTGTTACCAATCTTTATCACAATTTCTAACAGACAACAAACTATTCCAAATTATTTAACCGCATCCATATGCGTCAATTAGCAAACAGTCAACAATTATGTCAATTCAGCTATTCACCAGGAAATTTATTGCATAGTTACAAAAAAAAAAAAAT	%'.3>>;:14+..*,*,,*39224(%%%,#.1.+1140'%%%$*)))(',-(*,1458653%*&(/526'%$$*'$%&2&1/*'%(*&&&%+-,/0'&)442$1*23/-,*030*##)$((($$$'(($$'-+(%--((*''$('&&*$'($$%48:9;0+$''%$*$%&(*/12,#&$+'$$+(*$*(*/',44'&&%)$(,412345,*/0;34/82+))/534-%,,$+)))%&'*98/...*(&4.(28/&$%*-.,/586&&+'$'(**,-*&%'%&682&(%,:0.125),-0-9,,*(%#(45.+'&'('%'&$+',-('%(&#$&)('$$&$/:0*'&&%$$,%%,(4637+./<53%$)(%'*,'%7977+.571%-.)'+---019<=<.&&''2'''%)-378954'2,$%$%#%/*#&'''$)0++&%$0045*'###$''(&%&11-'',,&#$$$$$$&$'-%*$%&,6:4.-,+1/-05=;9=;8:6/)*$()-/$$($*.'$$5862))//,1)+-3.'+('''$%''/5.*347;,%%)11187620.*$&'''%%%((*:420$'&)97380670+*%'00.3;8>30..&/5-5/8844159984336045-$$0+%57.--/3'.20*'+$$$$$#$...$$&%%)%&%#.21.%$%+..1,.$(%'((+'&+(&+%%#%$#%%%$$%$'(5,(%&(--*+530&&,*28211,)%*/.*($#&)-(%&$&%$##)32'(-(++(,&'%&%%$,-'('&'(%$&)%)$$$#$%$&(,/'1:0.%)#$%&)%'.--12)"('*******++,,-)	NM:i:169	ms:i:255	AS:i:255	nn:i:0	ts:A:-	tp:A:P	cm:i:25	s1:i:168	s2:i:169	de:f:0.1618	rl:i:0
b0fe57c0-c997-4f1d-9cbe-2d911608266a	0	KT992094.1	3265	60	7M1D11M1D10M1I7M1D1M1D13M3I8M2I6M1D24M1I5M1D2M1D7M1D4M1I27M2D28M1D14M2D13M1D10M1I2M2D7M1I5M2D13M1I3M2I4M1D14M2D9M2D25M1D1M2D3M1I6M1I7M2I6M1D18M1I15M2D40M1I14M1D5M1I35M2D19M3I4M2D46M2I11M1D5M2I2M1D7M8D5M1D15M1I17M1I2M1D2M1D10M2D2M1I11M1I6M2D5M2I7M1I4M1D3M4I1M1I6M2D3M1I5M2D5M2I12M1I19M1D15M2D10M2I8M2I3M1D14M6D4M1D2M1D9M1I3M1D11M3D2M6D1M1D2M2D11M1I3M1D5M1D4M1I3M1I8M1I10M1I1M3I6M1D23M11328N3M2I6M1I2M2I2M1I9M1I4M4I3M1I3M3I2M1I5M1I4M2I2M2I9M1D5M5I3M3I5M1D2M2I3M1D10M2D24M6D20M4I20M1D4M1D3M2D6M1D5M1D3M2I12M2D6M1I19M1D7M1I11M1D6M2I26M1D18M2D9M1D9M1D5M1D17M1I11M2I24M5I10M1D5M3I15M1D4M1D62M3D3M1D6M2D6M1D12M1D5M1D9M2D7M2D28M2D6M1I11M1D5M1D16M4D14M1D51M2D14M1D15M1I23M1D13M2D26M7I13M2I27M9S	*	0	0	GAAACATCGTGAACAAGCTCACGAAGGCTTCCACATCCAATTGTTGTTCATTGTTACAATGTCTCTTAGAAAAGACGATGACCCTGCATCTCTCAACAAATGGTGCCCTGTTACCAATCATTCATGCCTGAAGATTTACTTAAAAGAACTAGCTAATGTCAACATACTGTGAAACAAATATCCACCCAAGGGACCTCACTTAGAGTTCGATAAACTTGAAGGTGCAGTGCTAGCTACAATAAAGCCAGCAATCTTACCATGCGCTAATGTCCCTGGATGAAAGAAGCAAACTGTATCGATGTATACCACTCTTCCGGCGAATCAAGGCATGTAGTCTCAACATGCCTAAAATCAAAATATCTAGACTACAGTTTGAGATTTCACTATGAAGACTACTCAACCCATCTCTGATATTTATTGCTTTATGTGAATTTGAAAACATAGTATCAAAAAAAAGTCATTGTTTCATATACATCAAAGATCCATCTGTATCAGAAATAAAGATTTGAACACACTTGAAAATATATAACAACCTTGAAACTTAAAAATGAATGCAAAATCATCCCACACATCAGGATTACAATTAGTACACAAGTGATTGACCATAAGGAGCATTCAAAATACAAAGCCACACAAAGTTCAATCACTACTAAGTAGATTGAGAGCTCCTAGAAAAAAAGAAAGTATTATATTATGTTACCACAAATGGAAGCACACAGCTACGATTTGCATTGTTAAACCCACATGAAGATTAACCTTTTACACAAGTGTTAATCTCAACGCATTTTTTTATACCACCATTTCAATTCAAAACATTTGTTGGTTTCAACTAGTTAAAACAAATATTTATTATCGAAGTCCCAGATACCCCCAAGTCTATACAACAAGATACGGTACATAATGGCACCCATCCCATACATATCCATCATCATCATTATCAACCGCCCAACCTACAACTTCCTATTCCCTCCAGACATTACAAATGGAGGTTCGCTGGGAAATGATGGAAACAACCTGTCAACCTAATGGTCTACAAAAAAGATGACAATTGTGAAATTAATTTCCAAAACTAGTGATCAACACAATGACCAATTATGAATTCAATTATTTGAATTACTTGATTTGATTCTTAATCCATAATTATAAAAACAATATCAACTAGCAAATCAATGCACTAACACCATTAGTTAATAAAACTTATAGAAGACAAAATGGGCAAATAAATCAATTACAGCCAACCCAACACCATGGACACAACCCTTCGTGATATAACAATACACCACAAGACTATTGATGATCACAGACAAAGACATTGTCACTTGAGACCATAATAACATTACTAACCAGAGACATCATAACACACAAATTTATATTGCAATTCGAATGCTAGTGAGAAAACTGGTGAAGACAGGCCATCTACTCCTGGTCAACTATGAAATGAAACTATTACAAAGAAAGGAAGCACTAATATAAAAATATACTGAATATCAAAATATGGCACTTCCCTATGCCAATATTCGTCAATCATGATGGGTTCTTAGAATGCATTGGCTAAGCCTACAAAGCTACTCCCATAATATATCAAGTATGATCTCAATCCATAAATTCAACACAATATACTCTGTTTAAAACAACAACATTATGCGGCAGCCATAACTATACTCCACATGGTCCAGATGGAGCCTGTAATTTAAAAAAAAAT	0,%$$%'&#0:><5($,*&&&'*28;90'+*-(&%$$/(''-1%:81'$#$5,13%)2B-%2%*$'(/5668=6+$)*--+*6+0+,%'&&**$%#&****,.3744*'-1(&+720522&&$()35,(+$9633.?51+./004.+'&%'02?5/2/),.754*$#)%-6323300%0+),+(((%,/.5956-+**((./<;=/&'+79799&#$'&'()2)($/701851+$#+-,&$$##'0/74563%-,*.40(&''',*'(5-,($&,7...,,&.'%1810%0.)+-)%1784+.%"&%&&$%%'*.$).(31)-&'.%*),53138''%,00%'92()9::.408=9:4%2#&&/(()(-)672)$&*24'+()(''13,75*,(((,-3245))($$&(,%*'023*13/)8*./'$)0550(47667640&/168+./02258*&61"#$''+*+-,&%'#$&'$&*,36;/.-'$&'$&#%-:766589=;''%%*(((&(%$$$6%%%%%$$#$%%%$"%$$%-.('&+*)1444-)''*/+-768/9?-09-)0$('%((-0031%'&'*.-/-')&''%,),&$'4,($&044,5;680*4-+566,&%17056&')$%%%33.+...+##%%$$.-65-6261-$&0(%)%%,).84332223;DD=2+&,++-$,---$'$#',')222/.;:7;2+.*,+(('&&**1)8/(')176477775%#%$$$*0:2132223%(&%$$#()0,*.'%%%%#%%%%%&%%'(*&*$$#%#$%%+++%('(*,,*++,%%%$%$*,(,20//.&'&%+,%$$%%%%%&''&$%%&&$%%&$&('9')**+5/0,(5:<2+3;1$%''$'+*.(5611)(')(###%&&&*)%"'),)%&)'$$#$"$%&(+/+%$*&$)*(&%%43-&&%$&1.'&()$#)%$$%'.+&1#*+62(/*$%#&$$''-14;2+<*19,'$##$(-<><</;0/:A73,,*(3&)*)-0.+4/)./'86'847&&&&&3545;7;:914,14;;<::607.&(%,.,(('',&-,+%*2)'(+2580.-,,*%''252.4,,/132--,-1<3=$%,'0**(00+,.)14%#%+'&$*,----,,,&&%(&-(251-(&.026551)()52$%%(0,++2781.34/---+..---///*&+),:2210.&/2523,--,,--+'*,--$/081,,)*44-'(*1-('/50)(('%)84../$%6=5&2($$'')*//8:.24C8(.%%%;?@2?<2'&'00'($$',,,**'5*)'(%&(==85(%'030*'''%%,25/04&,6=98841(.+454.1-69892(15--((&&12,(&86%/6$-&*598422+)'0)'(.26914685-+++$-+**+,))//,)&&//*26660<:921$%)*$&((44%%'+7--+',*-***))))))')&)((,5221,*)5777/4273,*'21/.&*)-41/2?,%3*($(07579*1=A8.5565%2/39===9.%&<0>.48,)??6'*;BI6'%%'+->=8+471($%%(56:7/9<9*,)*,;,383%5562/.5)5-078.&(%%$%)(8)<>?:,434*44)%$'%+%%#$$##$##'1003'033++&##%$+3/9($397:H6@/.+*+*****)++++++++&	NM:i:367	ms:i:689	AS:i:657	nn:i:0	ts:A:-	tp:A:P	cm:i:81	s1:i:507	s2:i:323	de:f:0.15	rl:i:0
3573b56d-6db0-477f-b319-49e3d289635e	0	KT992094.1	3265	60	18M2D3M1I7M1I28M5I4M1D25M1D27M3I24M2D13M1I1M1I12M1D17M14709N39M1D2M1I10M2D13M2D19M3D15M1I3M1I7M2D24M2D5M1D4M1D7M1D7M1D9M3D14M1I1M2D10M3I6M1D12M2I4M1D3M2I8M4D12M95S	*	0	0	GAAACATATGTGAACAAGTCACCGAAGGCTTCCACACACACAGCTGTTGTTCAATACATCGCCATGTTTAGAAAAAGACGATGACCCTGCATTTTTACAATATGGGTGCCCATGTTCCAATCATCATCTATGCCAGCAGATTTACTTAAAAGAACTAGCATCAATGTCAACATAAAGTGAAAACAATATCCACTCAGGAATGAGGAAAGTGAAAAGATGGCAAAAGACACTCAAGATGAAGTGTCTCAATCCAACAAGAGAAATTGAACAACCTAGAAGGGAATGATGGTAGACAAATGATCTCATTTGAAGATTTCTGATCTGTTCAATCACACTCAACACGTATACCACAGAAGACCATGTTAACCATCCGCTTATCCAACCATTAAACCTCATCCGCCAAACATAGCCAACTGGGCCAACAAACCAGCCAATCAATTACGCGGAAAATAACTATGTTTCAAAAATCCACTCCATTAACCTCTATCATTATTTATTAACCTATCCATCATCATACAACAACTTCCTATT	06867)('$%'5762&$,%%$%(',=?=26/&)$()/''&8<61:7%:A9/.++,)*)*)+*$#$#(&*-96=>@@954744</,-..'+51&,'022788*--06257/2**0-89C47300+$$&#&%.90+*+*36/,&%#$%(233+510,'$%%#%'*3/*47411,'&&),+$551)1591*-5($$'%,-03.(+*+..00;:87:895-(40--,,,5.-'&#%&1-0/1((:1:4&'*&',/=731'>=7??=<5>>>8:699(&&882;358(8<>6%;%((+-,(%&10+&13/*-359EA33**#&0-,$$&&1.04+'%0*.0//++).($&)#')%%%0271341-%(-,-4/.'$56+#))/)($''*1)$)0***-%$$%'1-253)&%"$$%&**+)&*$$'*'&((*)*.**01.*()+.16)74.(7=?>=0)--.$'-)*%$(+++*((&$%%*&$%##%*+(()))$&./,),.),1($$&'&'(''&,*'%$(&+)%'$##)$0#*%(*	NM:i:80	ms:i:221	AS:i:189	nn:i:0	ts:A:-	tp:A:P	cm:i:27	s1:i:148	s2:i:83	de:f:0.1256	rl:i:0
560cb157-53fe-4ce4-b8b6-309ea43e9a34	0	KT992094.1	3265	60	1S20M2D45M1I17M2I12M2D24M1D18M3D12M1D13M1D16M1I7M1D10M1I6M1I39M1I14M2D7M1D2M1D14M1I15M4D7M1I45M1D9M1D5M1D5M3I21M1D6M2D8M3D6M1D9M1I17M1D1M1D12M1I56M1I5M1I5M1D23M1D8M1D22M3D40M4D10M1D11M1I8M1D25M2D8M1D10M1D15M1D12M1I22M1D18M1I19M1I21M1D10M1D7M1D15M1I36M1D34M1D8M4I5M1D5M3D11M1I12M2I9M3I5M13310N9M2I18M1D18M1D34M1D17M1D5M1I27M1I4M1D16M1D22M1I81M2I15M1D18M2I13M2D64M1I15M2D3M1D2M2D69M2I17M2I34M2I20M1D28M1D2M2D14M1I59M2D13M2D25M1D34M2D18M1D8M2D24M1D48M1D12M1I32M	*	0	0	AGAAACATACGTGAACAAGCTACGAAGGCTCCACATACACAGCTGCTGTTCAATACAATGTCTTAGAAAAAAGACGATGACCCTGGGCATTCTTTACAATGGGTGCCCATGTTCCAATCATCATGCCAGCAGATTTACTTAAAGAACTAGCTATGTCAACATACTGTGAAACAAATATCCACCTCCCAAGGACCTTCACTTAAGAGTTCATGATAAACTCAAGAAGTGCAGTGCTAGCACAAATGCACCAGCAAATTTACCATGCGCTATCGTCCACTGATGAAGAGTGGTAAACTAGCAATGTATCTTACACCTTGTGAAATAAAGGCATGTAGTCTAACATGCCTAAAATCAAAAATATGTGACTCAGTTTAAAAAGATCTCACTATGAAGACATCAACCACACATGATATTGCTCATGTGAATTTTGAAAACATAGTATCTAAAAAAAGTCATCAATACCAACATACCAAAGATCCATGAGTGTCAGAAATAAAGATTTGAACACACTTGAAAAATCATAACACTACTGAATTCAAAAATGCTATACAAATGCAAAATCATCCCTTACTCAGGATTATTAGTCATCACAGTGACTGACAACAAAGGAGCATTCAAATAAAGCCACAAGTCAATTCACTAGTAGATTTGGAGCTTACCTAGAAAAAAGAAGTATATTATATACCACAAATGGAAGCACACAGCTTACGATTTGCAATTCAAACCCATGGAAGATTAACCTTTTCCTACACATCAGTGTTGTTAATTCATGTAAACTTCTTTACCTACTTTCTCTACATCCCATCACAATTCAAACATCAATGGTTTAACTAGTTAAAACAAAACTTATTTGAAGTCCCAGATCAACCCAGTCACTGTTTATCAGATCAAGTACTCAAATAAGCCATACAACCCCACCATCATATCCATACACTTACCTGCCCTCCATCAACACCTAATCCCTCCAATATGGAAAAGGCTTTGCTCCTGAATTCCATGAGAAGATGCAAACAACAGGCTACTAAATTCCAAGAATCAATAAAGGGCAAATCTCATCACCCAAAGATCCAAGAAAAAAAGATAGTATCATATCTGTCAACTTCTAAGATATAGAAGTAACCAAGAAAGCCCTATAACATCAAATTTCAACTATTATCAACCCAACAAATGAGACAGATGATACTGCAGGGAACAAGCCCAATTATCAAAGAAAACCTCTAGTAAGTTTTTCAAAGAAGACCCACTCCAAGTGATAATCCCTTTTTTTTAAACTATAAAGAAACCATAGAAACATTCGATAACAATGAAGAAGAATCCAGCTATTCATACGAAGAAATAATATGATAAGACAAACGACTTAAGCAAGATTAGATAGGATTGATGAAAAATTAAGTGAAATACTAGGAATGCTTCACACATTAGTAGTGGCATAAGTGAAGGTCCTACATCACTGCTCAGGATGGTATAAGAGATGCCATGGTTGGTATTTAAGAGAAGAAATGATAGAAAAATCAGAACTGAAGCATTAATGACCATCAGATTAGAAGCTACTGGCAAGACTCAGGAATGAGGAAAGTAGAAAGATGGCAAAAGACTTATCAGATGAAGTGTCTCAATCCAACAAGAGAAATTGAACAACCTATTGGAAGGAATGATAGTGACAATGATCTAACATTTGAAGATCTGATTAGTTACCAATCTCACATCAACACAATACCATCAGAAGACCATCAATTAACCAACCCAATCATCCAACCAATTCTCCATCCGCCAATCAGCCAACAGCCAACAATTACCATCAGCCAATCCAAAACTAACCACCCGG	%1?=581*',-.;ABBE@9/5.0:<%<9,&*%$$$%',4:D?;?3257-11381+-7>4-8.78+:=?BC@G.,)578>548470%$55(%--%#%-;=),+3:?:2&&&6:?;A,>7;3+',-::3977:=<<.($*&/789?7%46)*:7$'5675346.626&-?<3(1367010,,$'$#/:</58<556.&,,)'$*277:2'$%&9=9=0./$'&*58985,14;12**220'-789.0*#)-%)(++%)('%''%&2.2474'&&'(&#$'433<&00)*%(''20/.42'&$83923+&%&&+++&$)+$).66(&).51778?46793%2/.77>?+4=?=;+-09632*#&/6;922*'730((**)(621&./2/<35/?><;3/),'#&&$&&+*)96/$,95*2''*@+/5633)77//00111773/,%&257>@FC>0**)&(/4)*035+('$(')/:46;/93((*157*.4:--..157A64/8?4+3-&$#'3966667+'-'))))$$)/27((''''&''''0-..)$%/0115./5A3;>@7235&&&&'.85<7*.(*55931(/./+&'49'.6;7.)''=??<FBD?89<57BD44A:58:53&=<81.11*&&&-'(+=>31,'$(*52<703:;:>=<:;>B:57=351%441/#&%(((-2230*3/4)-210,34+5'',87<9=:2-,',*,5327&-2041:=124664(*(%$(%$"%$&$'*160,$$$+,,,-,+,&&$&)../*%2&/',7(&&2''%'#%#%%'%('')(',67+'(3503/$%''/7<93'11-+/&2+7:;=<=8/'/19.,'))0374/:3/4.(/)''4)532)*)--6(8:90,9))$$(-%$%%%%%%%%&,%%%%$$$#$(,'#*&'()(,&-,0&&$$%'&)%'&&#*+0$%%$'('&'#)1)45-.-)&*%%%&*'-3;;::,*&&.=:61?723564)*'%%*'/;<+-/411341*).8C:8)'2<<;<-')&'8-;<(=>=?CBC?9735774)+%%&)(-/)''<97-8;8C<5555668@8697;:02203-'-++))''&.$&&0355&0)60<;.-,,.'&?>A.0602:@1*((*..24'/./)'$$322(+248>9;:;67979-1(379.2<:-)'')---1:3>1...041173<3:5$%''0698::78'(.646&&5735((%&*3)<?8/20'$$$&+%%2:>556*,*.,%)''%5%5:=?:76*34@9<;<>98/5C333.%%&$(865320--'%&.(97=<646988:/--((&(./172:;;7..,$&*'($$601-,++3+$$##)52038*)*'6515>;---F'*>>AA>$;D;;**8188:?166=;;B?:/.&&%+&&&'''5;6=?776'(,/9.4%*.3)+&%%,%%%$'<8611(01955:8.+,8;2>DC7067;59422$-#,'%6=8,8?A79<=5=552?;@CC<859121((%)4621/0562);443%&3<8<D@:C==6($'%()0.:=:6,/BBD313<;6?;88;-&,&%59=<D@7664&*$&#&%$$:7><><<@.+,+/04564/+3337A85.---7>???51246**$(3--8=<>DF?55;6@<=3)15).*&+$+')(7)+*-41%7;741$$*&&-//0,#%(),*1010/,-220.121/)%76>:8963(&&'%83,7;1/1<9/2+'0(($&&(''-),(+58?A;A9950,-,.0.:'$&,668/&'&())%'*''138:<<2*00,,+%#%%$$&%&%%+(	NM:i:228	ms:i:1175	AS:i:1143	nn:i:0	ts:A:-	tp:A:P	cm:i:197	s1:i:984	s2:i:598	de:f:0.0995	rl:i:0
2b3b0c77-3206-475f-a894-1b98d9096da3	0	KT992094.1	3265	60	35M2D25M1I24M1I36M1D12M4D10M2D20M1I7M1D11M1I4M1D29M1D30M1D33M1I30M4D4M1I3M1I52M2I17M1D2M2D12M2I2M1D2M2D9M1I27M1I2M5D5M2D15M1I44M1I20M1D19M1D48M1D20M3D7M1D10M2I9M1D2M1D12M1D9M2D8M1D26M1D39M2D2M1D24M2D2M1I15M2I30M1D11M1I15M1I7M1I8M1I46M6I1M1I10M2I3M4D3M5I2M2I7M4D11M11765N6M1D2M2D2M1I11M3I2M1I5M1D24M1D3M1D6M3D24M3D13M1D14M1D12M3D9M2D19M6D6M2D16M2I7M1I18M1D20M3I1M2I45M15S	*	0	0	GAAACATACGTGAACAAGCTTCACGAAGGCTCCACACACAGCTGCTGTTCAATACAATGTACGTAAGAAAAGACGATGACCCTGCTATATCTTACAATATGGGTGCCCATGTTCCAATCATCATGCCAGCAGATTTATAAAAGATTGCTAATGTCAACATACTAGGTGAAACAATATCCACACACCAAGGACCTTCATTAAGAGTTTCGATAAACTCAGAAGTGCAGTGCTAGCACAAATGCCCAGCAATTTACCATATGCGCTATCGTGCACCTGGATGAAAAGAAGCAAACTAGCATATGATGTAACCACTTTCCAAGAGCAAGGCATGTAGTCTAACATGCCTAAAATCAAAAAATATGTTGACTACAGTTTTAAAGATCTCACTATGAGACTCAACCCTACTTACCGATTATTGCTCTTATGTGAATTTGAAAACATAGTAACACTCAAGTCAATACCATCATACCTAAAGATCCATCAGTGTCAGAAATAAAGATCTGAACACATCTGAAATATATAACAACCACTGAATTCAAAATGCTATCACAAATGCAAAATCATCCCTTACTCAGGATTACTATTAGTCATCACAGTGACTGACATAAAGGAGCATTCAAATACAAGCCACAAGTCAATTCATATAGTAGATTTGAGCTTACCTAGAAAAGAAAGTATATTATATACCACAAATTGGAAGCACACAGCTTACGATTTGCAATCAAACCCATGGAAGATTAACCTTTTTTCACCTCAGTGTGTTAATTCATACAATTCTTTACCTACATTCTTTACATTTCACCATCACAATCACAAAAACACTGGGTTCAACTAATTTAAACAAAACTTATACTGAAGTCCCCAGATCAACCCCAAGACATTGTTTATCAGATCAAGTACTCAAATAAGTTAATAGCTCCCACCAACCCTCCAACCATCAACTCCCATCCCATCATTTATATTCCACTCCCGCCCATACCATCCCTATTCCTAAACCCATGAATGAAACTATTACACAAAGTAGGAGCTTAAATAAAAATATACTGAATACTACACAAATTGCACTTTCCCATGCCAATATTCATAATCAACAAAGGTTAGAATGCTGGCATTAAGCCTACTAAGCCCATAATACAAGTATGATCTCTTAATCCATAAAATTTCAACACAATATTTCACAATCTAAAACAACAACATTTCACTATGCATAACTATCAACCTCAGTCCAGATGGAGCCTGTAATTTAAAAAAAAAAAAAAAT	-;9773,(2)(<@CCCC-//,,*)9?5?9,,$''&'$%4??>72188696082%&'$-''"$#%#49??BD:,()+8756:67+)#%%$%%.&$;B@<,/77<762))%%3/33726258*%=97=:7:6<;86(6<:;><A:7/+()77><7,#)+,,0%$&$'&-1;99:;C96300,-')#%,01+546,.)'&',6@8=:841-/8.97/.&$3876:*$$.</78=7:8:9::<4:11:%9+43,(('0/-,+,7:>;>0*%)61$%**02>8:<<;9<642;:=96584(*#$($<<+4,776804%%$,&$$)+*&2(885'303,:+%,+'-+-46==99;=8/58=CBF-%13.8;6,(%*&*89+0.-;:83$(''00/**$/4.'()*+0.*)&&((),/;.??3;3(/$+()08.234-/&.9<3344/921(('*$%$4991-)43(.:7&&*/+,2/%&89982/0350::2+08923303358)'$*;)()('%%%%0'''..326636554,'()0;;-/25;@H:@.--22>4<?C;99=>?E;992*,8'')))(,,<;90,3876+,-),++)%+*6;</&4756,%466>=>;)$,7/2<?1'(;?@<;4618=9///)-+)&#&-39.=42,8<8,,+'(-30:9?@BF9C@B=/5:+;==2$,*-735AFH;:0944)-.-#*/-),)2+3*0)273,,-();<?42.,++%4721,++,1%,+2,,&#&%$-,1684=8=<5.&&&&%*00&/(9)+(2*)$%%%,%+'&%*'((')).434,54=>)%',7<>><95'))7:-:,,))#&%%%$)5769:))(,()+#%4EBB5438:76456=)&%:9+%',#$#*<:9,35)):=993471-&(../0/-009+++++*%$%&*)#).(%&+&$%-/-((&'&&$%$&+&$&/.)()$&'%%$*$*%%+)'%&&%%)-/&&"*0&(,1*('(,/.:A1.,-&$%2:;6><5-,,,/54:*9>>A87)46)&'%&.14.2<<<>7/923;8A=>0-#$&*30//-+,/:,9//47%+064277+02*$%(+(/--.&$$$720/27<7<81,,45*+/**.08')1$0--)111370/*+1954*3=;.,%$%$('3-1.&-,,$,55/*%''(/2&%(+%)+-8:6'1:<447.-.21/$%/($$%54,)(+++))35*+(%)-+%04-074/,/(989-&#%34%242456777767764464&	NM:i:206	ms:i:697	AS:i:665	nn:i:0	ts:A:-	tp:A:P	cm:i:120	s1:i:642	s2:i:556	de:f:0.1141	rl:i:0
859a88e5-505b-4920-912f-63ed5c6b12c9	0	KT992094.1	3265	60	63M1D27M1D28M1I58M1D15M1D5M1D5M1I17M1D8M1D11M1I20M2D10M1I3M2D24M2D31M1I24M1D15M1D55M1I11M1D37M1I23M1D3M1D38M1D12M2I10M1D10M2I5M1D11M1D8M1I63M1D25M2D35M2D34M6D6M5D8M1I24M1D2M1D4M1D10M1I4M2I13M1D23M1I20M1D25M1I18M8I2M5I4M1D4M4D5M1I10M2D9M1D2M1D8M1D4M13290N9M1I8M1D10M1D27M4D2M3D12M1I4M1D5M1D8M2D3M2D3M1D7M2D2M3D22M2D1M2D6M1D11M1D22M1D10M1D7M6D12M2D3M1D19M1D3M1D6M1D9M2D15M1D5M1I4M2D7M1D24M1I20M1I18M3D61M2D1M1D7M3D12M1I4M2D9M1I46M1D8M1D16M2D22M3I5M1D17M3D51M1I6M2D31M1I2M2I3M1D3M1D6M2I6M1D1M2D5M1D6M2D6M2D13M3D11M5D2M6D6M1D12M2D3M1I7M1D3M2D7M2D13M1I8M1I4M1D12M1D7M2D1M1D7M3D29M	*	0	0	GAAACATACGTGAACAAGCTTCACGAAGGCTCCACATACACAGCTGCTGTTCAATACAATGTCTAGAAAAAGACGATGACCCTGCATCTCTACAATATGGGTGCCCATGTTCCAATCATTTTATGCCAGCAGATTTACTTATAAAAGAACTAGCTAATGTCAACATACTAGTGAAACAATATCCACACCCAAGGACCTCACTCAAGAGTCATGATAAACTTTGAAGTGTGTGCTAGCACAAAATGCCCAGCAAATCTACCATGCGCTAATCGTGCTTGGATGAAAGAAGCAAACTAGCATGATGTAACCACACCAAGTGAAATTAAGGCTATGTAGTCTAACATGCCTAAAATCAAAAATATGTTGACTTAGTTTTAGATTTCACTATGAAGACACTCAACCCTACACATGATATTATTGCTTTCATGTGAATTTGAAACATAGTAACATCAAAAAAAGTCATTGTTCATTTATTACCTAAGATCCATCAGTGTCAGAATAAGATCTGAACACACTTGAAAATATATCAACCACTGAATCAAATATGCTATTTTACAAATGCAAAATCATCCCACATACCAGGATTACTATAGTCATCTTCAGTGACTGACAACAAAGGAGCATTCAAATACATAAAGCCACAAAGTCAATTCATAGTAGATTTGGAGCTTACCTAGAAAAAGAAAGTATATTATGTTACCACAAATTGGAAGCACACAGCTACGATTTGCAATCAAACCCATGGAAGATTAACCTACTACAGTGTTAATCTCATACAAACTACTTACCTACATTTTACATACCATCACAATTCACAAAAACACTCTGTGGTCAACCAATCAAACAAAACTTATACTGAAGTCCCAGATCATCCCAGTCATTGTTTATCAGATCTAGTACTTTAAATAAGTTAATAGTACCCCATCCAACCCGTTATAACATCATATCCATTATTTCAACCTCCCACAACCCATTATTATTCCAATATTTCCATTATAGAAAGTTTGCTAAGAATTCCATGGAGAAGATGCATACAGGCTAAATTCCTAGAAATCGCAAAGGCAAATTCATTCCAAGATCCAGAAAGATAGTATCATATCTGTCATTTAGATTGGAAGTAACCAAGAGGGCACCATAACATCAAATCAACTATTACAACCCAGTGACAGATGATTGCGGGAACAAGCCCATATATCGAGAAACCTTGGTAAGTTAAAGAAGACCCTACACTGGTGGATAGCCTTTTTAAACTATACAAAGAAACCATTGAGAACATTTGATAACAATGAAGAAAGAATCCAGCTATTCATAAGAAATAAATGATCAGACAAACGATAATATAACAGCAAGATTAGATAGGATTGATGAAAATAGTGAAATAGGAATGCTTCTTTACTAGTGGTGGCCGAGTGCAGGACCTACATCTGCATGAGATGGTATAAGAGATGCCATGTTGGTTTAGAGAAGAAATGATAGAAAATCAGAACTGAAGCATTAATGCTGACCGTGACAGATTAGAAGCTGCAAGACCTGGGAATGAGGAAAGTGAAAAGATGCTAAAAGACACATCAGATGGAAGTGTCTCAATCCAACATCAGAGAAATTGAACAACACTAAACTGAAGGAATGGTGTAGTGCTGATCATTACTAAGATTTGATTGTTTTGCATTAACATCGTCATAGAAGACAACAAATTAACACCGTTATCATCAATATCATCTCAATCAATCAGCATAAACAGCACAACAAACAACCAGCCGTCCGAATATTACCCAGAAATTTATAATATAGTTAAAAAAAAAG	4>==>6,/(/28A?AEE=74*&)1=>-G@*)+1/1//*.9=B<95%%21(2+-:1%(:;7;5/,.;8775123%''*4+-02>;;8('+&($1<@0@031@=A<63(.;15/=:>475.((2:9>>*)))44;;3-..+A?57@;C49471((.9<?<>/3+%%*1-,2*,42744,89683-/36.-262/+822('('&$$%6=7966769:9422.%%%+?A0@4?*(7298>667=@@C@<716655-,,+$()34*)('+1<2''&477&&/8<63C=<<3))&99==/)&&%%%496:-+))$$%&)'&.1===::-$+39<0'&(/6080(-,***4?;7688<?>:<?9888322.642&%#$33.-&/4/1&)''(6),)9<A6-'&,((+)/'-'/33,.2.45731:<518)+$8/%;6::715/7558:2-5+('()*(+79==@.:1//*%%(&''%&()++),-%+*0:+861/28=<6239600)&8;5,%+6734682/.?<:7577.1,&%%$&&(1:74,3')144)+'$$,%&,&*.4:=;64657:451').)#%%&#$699733))+3////-)(+%&(24;58435>12111455,D8C,+7?3/<=5)('&02?AD957<==7;>84>8-.47.(,96-&6979:;6-'3<:8>A@?:=887:>==5(830/503&&&.,423215=1-*2>?7@99/)14)&31/+-&'0%-:9<1()*586'49;>43+%+'''#*1718>>;<6%6060-6>30+/$%$$$*,*&(()*%#%.-.(-567&027;7()),09=656.-'*859<@3$&)*-)54(74018:776380/%&688?/+*?<1=:.896$;):@5333=<91<8$,/=:8'&24;9:='%112/68?/442,3&&#$/*-,-'.(.-*/+((%$&%&).%$*&+(($(04*,))-.-*#%0.%'#"$'1*(&*'*')%(''2)%/540&"%0-''8;::6300/%$#%)3./+&)(,09992293.6-&$))654)&/1*0,(1-*332*/%%()**,+3:@@,$$$&/62'.<4+.&%1)%&+',&'8882-712065*%%''2$8731-;<AE>5&$-'/33,0-%%/-)*.,/3705?C;1+$#$#$$%#'(-.$%$$)1<+,.-547(/0)<@/..*).172(%(&$)#$22=;<='%/*6957=5)&&&4@=A0-5)*%'#$$$,),.761$)+4%.3?:9--//%&+3:>83-,-*&%())120,'(+3864.,+/..&'+30/)+8,.1/3--0351'(()27992373/3580612236999>C9;::28846:990?=:7%-85*$6994>6;87;::89..69//+./4<9-.*&(*)%%%$&16.7*5)*(*$%57;6:5AC752,#%'((&'*,))(460-85(+-3?5=6.521+*++,4593+'416,'.'&%%677+;:=?6;;8=/-)88;,,86+4'#%0.4:8:/%&-(+2343,&2801*(+.29.+,%#+-)3..*(/383275542-$04/&$',,+0458((&100:</46?@=7=3%&$$$%,33(***)8>-=65523633-*('"$%/---//35*1,&$$1-(%%&)%&)/.+&%&%$%+&,/-*.9;9472-8).+$$$*%$$#&%$(###$'01./'&%%'&&$2'#$$++**+'+-,)221'&'013'+*##%(+041+8-/+1207413--42580.*%#)$)+*+()&(&++)(,,%$1*(6%$$%&&((//0&/(0.$.00.++)'%$	NM:i:321	ms:i:961	AS:i:929	nn:i:0	ts:A:-	tp:A:P	cm:i:179	s1:i:873	s2:i:601	de:f:0.1251	rl:i:0
91f459fe-0a21-428b-824e-01f640c59bed	0	KT992094.1	3332	60	1663S13M2I13M1D6M1D6M2D2M1D10M1D1M1D14M1D3M1D12M1D3M1D1M1D11M1I5M2I3M1I1M3I1M1I4M1D5M1D6M2I5M1D5M1D9M1I9M2D3M1D2M1I22M2D1M2D5M1D8M1I6M1I3M1I1M1I12M1D2M4D6M1I2M1I4M1D8M1I7M2I2M1D10M2D1M1I5M1I19M2I3M2I6M1I6M4I7M1D13M2D1M1D3M4D7M5I14M1D4M1D1M3I18M2D2M2D3M1I5M1I3M1I7M1I12M1D17M2I2M1D5M1I1M2I7M2D9M1D7M1D20M1I4M2D2M1D2M3I4M3D6M1D4M1I27M1I13M2D9M4I11M2D5M2D5M1D2M1D11M1D3M1D8M4D23M1I6M1I4M1I5M1I18M6D16M1D10M1D21M1D5M2D4M2D17M1D6M1D14M1I8M1I8M1I11M1I7M2I2M2I12M1I3M1D2M1D6M1I1M3I4M3I2M1D10M2D5M3I4M6D17M2I4M10I6M11567N10M2D3M1D14M1D12M2D14M1D12M1I7M3I11M2D6M1I8M1I7M1I77M4D1M1D4M1I5M2D1M1D17M1I13M3I5M3D2M1D18M1I4M2D4M2D2M3D17M1D26M2D22M1D2M1I1M1I9M1D13M1D14M3I1M1I8M1I24M1D2M1I2M2D13M17S	*	0	0	ACCACATTCTAAAGGCCACTGTATTTCCACCAGCGGCAGCAGCGTGCACTGCCTTTTCCCTCATGGTGCCTCGTTATCCACCTTTGTAATTATGTATGTTTTCCTCGTGGGAATAAACTTGGCTAAGGAAAATCCCTCAACAACATATCACCATCATCTCTTTTTCACATTTCTACCATCCTCCAACGCCTACCATTCACCTCCCCTCAACTTTCCACCACCCCTGTGTTCTGTTAGTTGCCATGGCTGTCTCTAAAGTTCGCTAGATCCGTACGACACGGTAACCCAACCGTCGAAGTCGAAAACCATCACCGAAGGGTGTTTCTAGATCCATTGTTCCCATCACTGGTGCCTCCACAAGTGTCCACGAAGCTTTGGAAATGAGAGATGAGACAAATCCAAGTGGATGGGTAAGGGGGTTGCTTCCTATGAACGCTGTCAACAACGTCAACAACGTCATTGCTGCTGCTCGCTCAAGGCCATCCTAGATGTTAAGGACCAAAAGGCCGCGATGACTCTTGTGTCTTGGATGGTCCGCCAACGAGTCCCCAAGTTGGGTGCTATCGCTACTTATCGAGGGGTGTCTCTCCATGGCCGCTGCTGAGCCGCTGCTGCTGTAGAACGTTTACTTGTACCCAACTTGGCTGACTTGTTCACTCAAGTCCAAGACCATCGCCTTTGCCAGTTCCATTCTTGAACGTTTGAACGGTGGTTCCGCTGGTGGTGCTTTGGCTCTGCAAGAATTCATGACATTGCTCCCAACTGGTGCTAAGACACCACTGAAGCCATGAGAATTGGTCTCGAAGTTTACCACAACTTGGAAGTTCTTGACCAAGAAGATATGGTGCTTTGCTCGGTAACGCTAGTGACGAAGGTGGTGTTGCTCCAAACATCAAACCATTGAAGTTTTTGGACTTGATTGTTGATGGCTATAAGGCTGCTGGTCACGACGGTAAGGTCAAGATTAGGTCTGGACTCGTGCTCACTGAATTCTTTCAAGGACGGTGAGTACCCGATCTGGACTGAAGAACCCAGAATTTGACAAATCCAAGTGGTTGTTGGTGTCGAATTGGCTGACTCAACACCACTCCTTGATGAAGAGATACCCAATTGTCCCTCCGAAGATCCATACCGGCTGAAGATGACTGGGAAGCTTGACCTCATCTCAAGACCGCTGGTATCCAAATTGTTGCTGACGACTTGGTTTGTTTCCAACCCAGCTAGAATTATACTCTACCGCCATAAGAAGGCTGCTGACGTGCTTTGTTGTTGAAGGCCCAATCTGTACCTTGTCTGAATCCATCCAAGGCTCTGCTCAAGACTTTGCTTGTAGTGTCATGGTCCTCCCACAGATCTGGTGAAACTGAAGACACTCATCTAATTTGACTTGGTTTTTTGTCGTCTAAAGAACTGGTCAATCAAGACTGGTGCCTAGATCCGAAAGATTGGCTAAGTTGAACCAATTGTTAGAATCGAAGAAGAATTGGGTGACGAGGCTGTCTACGCCGGTGAATTCCACCGGGGTGACAAGTTGTCGTGAAGTAGTGAACTGTAAGTCCATCTACACTCTACCTATCATTTATCATATCATTTATCCATCCTCAAACCACCTAACGTGAACCGCCTTTGGGGCTACCCACTGCTATATCAATCATGCACTGGAAAAAAGACGATGACCCCCAGCATCACTTCAATATGGTGCCTGTCCCATCATCACCCAGCAGATTTACTATAAAGAACTAGCTATGCACATACTAGTGAAAACAGCAATCAGCGTGCCACTCCAAGGACCTCATTACTAGAGTTTGATAAACACCAAGAAGTTGTCTCTGCACAAATGCCCAGCAAATCTCATGCGTGCGGTGTCCCCAGGAATGCAGAAGCAGTAAACTGCGATGTATACTCTCACCTGTGAATACCAGGGCTCAATAGTCTAACGCCCTAATAATTAAAAAATATGTTGACATTACAGAGTTAAGAGATCTTTTACACTATGTGAGACTTTATCCCCATTGATTGCGCTAATTCATGTGAATTTGAAACTGCGAGTAACATTAAAAAAAGTTAGCCTCTCATAACCTTGAGATCTCATCGGTGTCAGAATAAAGATCTGAACACCTACTGAAATACGCATAACATTCTGAATTTAAAATGTATTTCAAATGCAAAACCCACACCCACCAACGGGATTATTAGCATCTACAGTGACTAGCATCAAAGGAGCATTCAAAATACATAAAGCCAAAGTCAATGTTTTTAAAGTAGATTGGAATACCAGAAAAGAAAGTACTATATGTTACAATTGGAAGCACACAGCTACACGAATTTGCTGACCTAAACCTTGTGGAAGATTAACCTTTTACATCAGTGTGTTAATCATCCAAACCTCATCCTACATTTTTTACTTTCCATCAATCAAACAACCTGTGGTTCATCAATAAACAAAACTTATCAAGATGGCCGGATATCATCCCCAAGCCATTAATTTAACGAAGATATCTAGTACTTATAATAGTAATAATAGCTAAATTCCATCACATACTCCATCATCCACATTTATTCTACTATTCTCAACCTATCCGCCTCTCTATGCTAATCAGCCATCCATCTGGACACAACCCACGCGATAATACACCAAAGACTGATGATACAGACATGAGACCCGTTGTCTCCACTTGAGACCAATAACAACCACTAACCCAGAGACCATCATAACACACAAATCTATATACTTGATAAATCATGAATGCATAGTGAGTAAATTTGATGAAAGACAGGCCACATATCCTAGCTTATTGAAATGAAACTATTACTTCAAAGTAGGAAGCAACACTAATAAAAATATACTGAATACATATACAATAGCTACCCTATGCCAATATTTTCAATCATGATGGGTTCTTAGAATGTTGGCTCTAAGCCTACAAAGCAACATACCCATAATAACAAGTATGATCTAATCCATAAATTTCTCAACACACAATATTTCACACAATCTAAAACAACAACTTATTGTAACTATACTCCAACTGATGAGATGGAGTG	''+#$#&'$&$$$0//.$$$#$#'$&%&%./'*&('*$$%%('%%####&)*'$-*')+*$&&,(.+%&/$')12,+%%#',(&.1(%#%-(*.'%*'%&)'&)$')+'+*14(&$$'')&)+('$+,///1'%&++..--%%%%%&$&$+++%$$*%$%'$&%&&''&''&&$$&,*,$'&-0-'&#'%$#$&#&%&$%%%&(3.//&$#%$$*0+02'1((+$)+51*%01+9=6,)0.+$*.*/9-0(3&7@<:3&%$*%$4B84&'('$$')%%)2:<=*7?=1---.,..BC06643/%''((&&$&$$./21'43-(,#'4?88',+-86/)$*/-$%&.794<)-1&&'-5--315&'.242;@61+5DAC=;(2,(80;@><776878:21420*'.78567;/67:88*,.,%$''&*/0/5/7/6&&%&#&))136:;5348;==;6%%&>::<678;.)'(&,48@=:;;9%4)%8C?9;-7F?A:7535AE><<=62)884?:5*$%22<++&(20:6'8:/+-/0(%$'%$0+(.632310+*,982'',*&0+(%''25)#,(,/+-*:/&&%%.2.33C=92,72/16B::@53+*,34,*-'.4878=1*%$%%,.0,.2.(##&.-(.9I:4,58)'##%%#'(+622/1&#'+*(')1(/(,3.*(+836952-(*6736653*253,,)*-9:1'&)'%-..1;C?;&,,3?:8$'.,+$:8??3:.1-+$##%160/%4:7538482,,'$,:41$%%#$+2B<761.*/$83//21.6*+/*'-54$$#'/,16567=<<0796)$):>653/&6:;,8-'+9;3*,(#%'%#&&0-6+'(&%#*5;2//.+549AB;5353%&.4265+'-/3985%#%*&6797/*-786156==4548<<:-$%$)'*)12;424/,:>=&$--5032>8@5<65,-4801,#&'.%4>4()%%).83,&$+-0))'-))),*))*<;@1<0*)')&%)'')&'2;;2&$$-;42,4@83-96.%4888:996&89:;=:50%($57?@<726>:3:2=52/1+$''%$(.-(%&'))8:',<;=5)A:027:7649*)*$$,#%''9@25.0/+'#&&'%-())1*;;60((1;<>>D8-$&#'&$&$%&')+3<992/%4@@*'15:986/(,(&$$0;2$81+)%$-($+-*%&*1-,,2/+++%';84(+$&$&%#$$-00<61&$+9EEC?=<((,)$(-%##284;<;9573.')&%,+(($%+*("%&$0/.-/1399=9,.'539/1)(%-+((++:;58.-,/)$)($$/525=2100%%'$026,@6786&/(2.;3.'(451/,3-#%&$$%$)$$%*01/(%,0148*-%56)$&+)&%%+465.94650/%*'%.=661-(-4+-**6:((.0>>J;;@=@<:5,./-7;=7@?-$+)$($36B>5+,1=55A<;:675<CAB<8('.>/7<(%#%0-)/&0-*64&)'%#'-$6534=..)),%&%%$**,%'6+*+'6%$%$-&&'*$'()*&)&((%$$%#*(&(*)),')&.',,&%*'(&&%%,1&'%(&)*+$)1())$%&+-)+.,)$$')$%''137-,)*&)"&(('0*)'%$'(,)%%&&%%',687660.9116.22++033-)+++*%%**1,)&)$'('*43*$&'$,+),))(&$.0+*,-2634'($%$($**37)(#$&(.&$)-$#%#%$#%%*,9=<:;;/'+###$(&'*'$$.+,%+1,-,1**/+((&''$$/863,((,35)'&&#$++.432(*(''$%$%&'%/34,62.(52<45620#&())&&&*((*(-3)&.3.'359*.1$%&%$%%#&'576*#*'4.-8-,'#$'$%$%'$%('*+*($((&&54/,*&#)&3+##%#&$+*'$&&$-/,)077:9:3./%)&($%$%$$%%($0'+&/1%94-'&)''%)''**/'.('50(&&(($((*%$*+40'*$$##()()*$'),5<9<,*-+.((((-$#-1/.++)(&23336884.*%$&%$&%%&$&(+)%%&0444$+,+252<-/&&,09:3((48:,%4553()+)((($-21'.*&%$%('%$%%%#'+0/1220.02++%&*0)$(16/4-44&&'+*$%#,+$#&+'$$$;?<=72-*'&#%$$'8>(>8.()%$%&(-,0/(;<;389:5('.151$$'((&&&/1+38<3*%#$$''(,-(&&'%)*$'-,4)&'&(+&8A@:6<A<:;3)'$&'%&'$'.022'+,8875311(65221,,./-+$2171,$$$$$$/.--.%%$',+)4;,,**%(''(%%&)-.0'5::2854((&$%$'(()++)%$#$**1.12,(&('(&)(&)'10.*+,.*,3.)*(1,240)5(,,/&%'''+*(',-'%$+1.-*&&+&(%$).*1,-$(&())433(%%'$%**)%(*%('(*$/60/$)',*1*''%&('$''%$)**&&$)+###'''))('()'&('.'''%.-6344/.%)(+$&*&&$$&$&&)'%%$%&'%#'%%%#%%($+&#%($$*,(0-&.*20*.;6%%%/50/,))&&2-&*/(*871%-(*(*(),7439=?65>9.+/=;80))2+3&&+/23:54$%%%#&&63-862/(:20--(%&.429(%%661,&<54&'*))'./-(.,4;<=8&--36+-))483699;3+*)'+55<4/40)/2.2&--*%$*2-/7,,287=?HI6-,,$$$%-+'%*$'')&(=888+22*&&#&%)#%%&',-665%50?9>5'%('+,11/45544.%(',01132-,)#(%,0/.(&$%&#$.*5;29667:2)::+0.30**))6767;<6.$,7/9A@:6(>084&&/4;79(528578:0)%&$%&,:6-*+-..-,)%3.2430/%+/,,-,*)++,-,-$%$,$*++&(($,*0/+%%(%+'(42::9989<:3/,))(')'(,0&.,.0,(&*$$%%+5%$$-7..7?+&&'	NM:i:355	ms:i:383	AS:i:351	nn:i:0	ts:A:-	tp:A:P	cm:i:37	s1:i:303	s2:i:182	de:f:0.1819	rl:i:0
e01c133e-4af2-4c8b-adbb-41395b22a468	0	KT992094.1	3438	17	26M1I1M2D11M2D7M1D15M1I6M2I20M2I9M1D10M1D20M2D64M1I5M1D1M1D17M1I17M1D15M2D2M1I8M1D3M1D7M1D6M3D10M1I6M1D3M1D53M1I1M1I4M1I10M1I10M2I10M1I16M1I13M1I5M1I9M1D8M1D11M2I16M1D8M1I18M1I4M1I5M1D13M3D8M2D13M1I14M1I16M1I12M5D4M2D12M1D6M2D23M1D13M2I4M3D6M1D3M1I4M4I3M2D15M1I36M13351N20M4S	*	0	0	GAAACAAATATCCACACCCAAGGGACACCACTTAGAGTCGATAAACAAAGAAGTGCAGTGCATAGCACAAAAATGCCCAGCAAATTTACCATATATGCGCTGTGTGTCCTTGATGAAAGAAGCAAACTAGCATGATGTAACCATCTCCTGTGAATTCAAGGCTCGTAGTTCAACATGCCTAAAATCAAAAAATATCGTTGATCAGTCAAAGATTTCACTAATGAAGACACTCAACCCACACATGATATTGTTTTATGTGTGAATTGAAACATATAGTATAAAAAGTCATAAATTTCATAACCAAAGATCCATCAGTGTAAGAAATAAAGATCTGAACACACTTGAAAATATATATCAACACACTGAATTCAAAAAATGCTATTTCACAAATGCAAAAAATCATCCCTCACTTCAGGATTACTATCAAGTCAACCACAGTGTTGACAACAAGGAGCATTCAAAAATACATAAAGCCACAAGTCAATCTCATAGTAGATTCTGGAGATTTACCCTAGAAAAGAAAGTATATATGTTACCAAATTGGAAGCACCACAGCTACACGATACTGCAATCAAACCCTTCGGAAGATTAACCACACCATCAGTGTGTTGCTCATAAACTCTCTACCCTCACTCTTCATTCACCATTTCAATTTTGCTACTGTTGGTTTCATTATAGCTAAAACAATATTTATACTGAAGTCCCAGATACTCCCAAGTACTTGTTCAACAAGATTTGAGTTAATAAAAAAAAAT	&5667.17.&+,434/4;4.18651-$&)1*)(*465%',)&2630+(79?FC4/4,8150$&,*(/3&%%%%&2*898-::=>3$&$,;31$,+081..3&$1).%,(#(.?==21:7.(7=7,*+25,(%(524:41/.&%%%%,*')).65/646/97,#%%1);*'&(''%257(,7;;;1*/99444/20'&%372,0/5*$(*27652,#$&)*&,@E?<52(&$$-+-23((..'.5%-%)43&2%*46*,%.955,6<233696%09:3+&.239=72&$)*')*)&$#%%$&.,-6855*0**--523*&23100*,-&330$78878-0$')55((()(%.%+)$$-*-()3<=<22'.+077669,8/,0/)*&*/;<=75/223344-32&+/-%$$%*,(.2367-,.420'#'6*&&$%0(47=6)%;;66&$#(4.A8;11140+04561''$%-05*+(#2%6=60(/-%*,,+354<921)$(,2-.#$'*',/&(37<;;6,0,061(++*('&*)#'&/9:7-+*0242+01&,.&''$%''*33%%*.-011$)<<<=6%#$57:?5/45*'&&'*%%$"#&,*,-1,.1$$--.'(43/*&-$-&+0,($%$%&,,$%%&'&)*))%%(*+/0&$'&''&&',0593(&$%%)''%('3:<>>>=>4,2689.%'399=4+/5*'36,)&).5-/77+$$%3++-$+++(29%%$$&(0'''()+/0795220,	NM:i:140	ms:i:347	AS:i:315	nn:i:0	ts:A:-	tp:A:P	cm:i:28	s1:i:191	s2:i:191	de:f:0.1475	rl:i:0
5ad810a7-80d1-47fd-926a-f7abf4f8c254	0	KT992094.1	3690	57	4680S6M1D13M1D15M1D22M1I45M1I13M2D20M1I8M1D9M2I4M1D57M1D15M1D3M1I8M1D15M1D22M3D19M3I13M1I23M4D6M1D13M1I9M1I15M1D22M1I8M2D16M1D73M1D19M1D28M1D12M1D25M1I2M1I4M1D19M2D6M1I18M1D29M1D14M1I14M2D14M2I14M1I21M2I38M1D7M1D32M3D29M1I1M2D2M1D2M1D4M4D6M2D16M1I5M1D18M1I3M1I3M2I6M10591N2M1D4M1I7M3I1M3I24M1I3M1I1M2I5M1D9M2D7M2D4M2D4M1I20M1D2M2D4M2I24M1D29M1D15M1D11M4D40M2D23M1I1M2D4M2D47M2D25M2D28M3D2M1D5M1D7M1D19M3D12M1D3M2D12M1D14M1D27M1D16M2D8M2D25M3D22M4S	*	0	0	TGTTTGCTGCCATACATGGTTATCAATAATATGATGATACAGAATCTGCTGAGATGAAAATTGCTATATTTATCAAAATCAGGAATCTATCTCCCTGCACCTCATAACCTTAGAGGCTGGGAAGAAGCTCTGAAAATGTAATTAAAAGCACAAAGCCAGGAAAACTAATGGTGTAGCAAATCAGAAGATGATTGAGTTGTTGTTGATAATATAAATCAAGATCCAATGCTTGAAGATGGTGGAGGATTTGCAAGCGTGGGTGAGGAGTCCTTTTAACCTGAAGAAGTAACGTTTACATGTGATCCTGTCTGTGCTCGTCTTTGTTGTTCATTTTAAAAGAAACCACTTCCCATTTGCGATAAGAGTCTCAGTTTGTTGCAGAGAAAAAAATAAAGAAGCTTGAAAAGTGTCATTACTATAGTGGAAATCCCCACAGAATGGCACATTGAACTGATGCTAGACAGAGGATCCCAGTGGAGCTGTGGGCTTATGTGGAGCTCAACAGCACTAGGGTGGCCGTGGAGGACTCGGTTTCTTTCGACTTCCTTGAAAAATTTATTTATGCACTGAAATTTCCTAAAGGTGATATATGGTGGAAACGCTGAACAACTGAAGAAGACAGCAGGGACTATCTGCACACTGCTCATGGCTGTTTTGGAGATGATGCTCAATGGTGCCGATGCTGTTCAACAAGGTACTGATGAAACTCATAAGGTGCATCAGAAGATGTTTCAGTGTATCAAGTTCCTTTGTTTTGTTTATGACCTATGGTCTTAGCCTCAAATCCTTAAACTGCGGTGAAACAGTGCTGCAGACTCAAGCTCATGTGGGCTGTGCAATGTTCACAAGAAGACACAAGTGTAACACCATTGGCATCCATCATCTTCTCCAGTGGTGACATCACACACTAACCTGGAAGCCCGTAAAAGAAGTCGTAGGGCTGCCATCAGTGTCTCCAGGCCTCAGGTGGCATCCCCGTCTATCTGATAATAGATACTTGATCAAAGAGGAGTACAAGATGCTGCCTATGTTATTCAGATCTGGCTACTTTATTTAGAGGAACTACAAGAGAGAAAAGAAACTGAAATCTCATCAGAAGTTGTTTGAAACTTTGGAAAACTTACTTAGTTGTGTAGTTGCCCATCTTATATAGCAAAAGATTTGATGAAAGTACTTCAGGAGTCAACGGTGAGATGGAGTGCTTACCAGCTATTGCCATGGCTGAACAACTAGCAGAAAAGATCCAGAAGGAGCCCACAGCTGTGCTGAAAGATGAAGGCCATGGTTCTGCATCTCACTACTGGGAAAGTATAATGAATTTCAGTCACCTTTAAATGAGAGGATCCGAAGAGTCTAGATATATTTATAAAAGCTGTGCACACAACAAAGGAACTTACGCGGGAATGCCAACCATCAGATCACAGCCTGAAAAGATATTACAAAACCATTTTTGCAGCCATACCAGATGAAAAGTTCAGCAGAAGCTTTTTAAGAATGTCGATGATTTATTGGTGAACTGTAAAACTCACTGTGCTCAGACTGTCAAGCGGTGTTTTAAAGGGATTTCCGTCAATGCTGACAAGTCCGAATAGAACTGTAGTAGCCACCAGATAAGCTAAACCTCGCACAGTCCAGCAAAAAAGAAGGCAAAATGCAGAAAATCTCACAAGATATAAGAATCTGGCACAGGAAGTTGGAGGTCTTGGCAAAGAGTAACTCTTCATCCTGAATTATAGCACAAAGAAGCTCAGAAGTCCAGATATTGGGCCATTCTTATTTGCTATGAAGATGTTTAGAACCCTTGCCTTACAGAGCAGGAAATATGGAATACACCAAACAATTAATTTTAGTTGTCTGCTCAACATCTGCCAAAAACTATCTCCAGATGGTGCTGGTTACCCAAAGATTACTCTAGATGAGGAAGTCAACGTGGAGTATTGATAGTCGGTGCATCCGCCTTCGGAGATGCCGCAGACCCATCCCATGCCCTTCACTTTGGGCATGCTTGCTGGAATTTTCTCCGGATAAAGTTTTCACAATATCATGTCATCTTTACATTTATGGGAGCCAATGTACGCGCCAAGATGATACTACAGTTTCAAGTTATTATAAAGACAGTGAAAAATGGTTATTCCCGCACTTATTCAGTCTGATAGTGGAGATCTATAGAAAGTTCAAGAAACGTTGAAGAGATTGTGGTAAAAATCATTAGGTGTATTTGTGGATGCGCTGCCACACGCCCGGAGCACAGGCGCCTGCCCATCCTTGTTTTATTGTTGATACCGAAGGTGCAGAGAGAAATCTCCATGAGACTTCCTCATCTTGCTTTGAACAGTATGCACAAAACAGTGCTGGTGGCTGCCATGGCGAAAAGGATGCTATTTTAGAAGCAGACCCTGAATTGTGGGTTTTCAGTCTGTGAGTTGGGTGTCCAGCAAGATACAAGCTTGATGAAATATCCTCAGTATTTACTAAAGCTGCCAGAGGAAAAAGAAGAAACCAACTCCCAAAGCAGTATCATTTAATAAGAGTGAATCACAAGAAGAATGCTACAGGTTTGCCCTGAAGAGACTTCACTGGCAAGCAACTGCGGCATTTCTCAAATTTTTGTCGGTGCCTTCATGTCTCAGCTCCTGTCTTCCAAATAATACTCCTGAAAAGGTGGTAAAGAGTGGTGGTCCTGAGATTTTAAAAGGCCTTGAAGAGAGGTTGCTGGAGACCGCTTCGGCTAACATCAATGCGGTGCACAGTCCATGGAAAGGAACGCAGACAAACTCACCGTGAAGTTTTGGCGCGCTCCACTAGTAAAGCTTACGACCTGTAGATAAGGCTCAATGCCTCGCTGCCCTCAGAGACATTCATTCCTGTGATCCAGAGGGCTGGTGGCAATCCCCTGCCATTTGTTCGCCGCAAAGCGCTGGACCTTTGAATATGCTGCAGCAAAATATCCTGAAGAAGACAATGGTTATCCGTTTCCTAAAACTGGTTCCAGACCTTTGCCATTGTGCAAACTGACAAGAAAAAGGAAGGAAGAAGAACAAGCAATCAACAGACAGACAGCGTTGTATTTACCAAAGCTTTATGCAAGAATCTGTGCAGAAAATCCAGATTCTTTGTCCCAGTGCTGAAGCACTGCTGTGAAACTGATATTGCTCCAGAGAAAGGAGAAGATGCTTGGGAAGCGCGCTGCGCTGTGCATAGCAGAGGTGACCTCACCCTGGAGGCGGCCATCCCCAGCTTCCAGCCTGATGCCATCGTTGCTGACAACAATGAAGAACGCCAGCTGACAGCGAGGCACTACCTGCTCAGTGTCATTGGCTGCTGCGGAAGGTTGTGGAGACTCCCGCACTCATCAGCCCCTATCTGGAAGGCTATTCACCCAGGTGATCATCACTGGAGAAATCTGGTGAAATGGGTTTTGCGTACAGGCTAATATCCGCACATCTAAAAAGCTGAATCACACTGCACCCTAGTCCTGTTGCCCGCCATCAAAAAACATTTGCAGATTGAAGAACTGAAGAATCACATGGGTCCGTTTTATGAGCATCTTGCAAGAGCATATTGGGGTGATGAGAAGGAAGAGCTCACCTCCCATCAGTACTCAGCAACCGCCACTCTCCAAAGGCCCTGGACTTCCGAGCCCAGCACTCTGAGAACGATCTGGAAGGAAGTTGGAAAAACGGAAAATTGTATTTGACTGTCTAGTAGCACATGGTTGTCAAACTTTCCGAGGTCCAACTCAGGCCCTGTTCTACAAGCTGTTGATTGGGCTAAAACAGAAGATGCCCCTAAAGGACAGGTTGTTGACATTTTGCAGATTGCTGTTGAAAAGCTGAAAGGCTTCACTGTTTGCCGGCCACTTAGTGAAGCTCTGCTGACACCTTGAACCAGGTGAACATTTCCAAAAACAGATGAAGCATTTGACTTGAAATGACCCTGAAAAGTGCTGGCTTGCTGTTGCAGTACATTATCTGAACTGTTTATACAAAATCACCTTTTTGATACCCAGCATTTTATAAGTGGTTGAGAGAGCAGAAGCCTTGATGATGCCACTGGTGGATCAGCTGGAAACAGGCTCTGGGAAGAGAAATTCCAGGAACGGGTGACAAAGCACCTGATACCATGCAACATGCCACAGTTTCGCGTGCCATGGCGGATGACTCTCTTGGAAACCACTGAACTACCAGATTTGCTAAGGGATGAGAGACCCTCGCCCAAGGTTTCGATTTGCTGCTTTGATTACTGTGTTAGCACTGCTGAAACTAAAGGAGAATTATTGTCATACAAGAATCCATCCACTTAGCAGAGTTGATAGAAGATGAATGAAGAAGTAGAACATCAGTGCCAGCAGACTATTCAGCAACTGGAAACTGTCCTGAAGAGCCACTCCAGAGCAAGCATTCATGAGACACTGTGGTGTTTCATCTACAAGAGTTCACTTCATTTTTATTATTTGGGTGTTGGGTGCCATGTTACTTGGTGCCTTAATACACCTACTTGGATTACTTACAAATGTTTCATCACTCACAAATCCCCACCTGGCTTGTGCTGCCAAGCCTCTCCTGCCTATCGTATAGAGCTGAAAGAGTAATGATACGGCTCCCATCCATATCAACAACTCCTATCATTTATTATTCTCATTATTCATCCACCTCGCTACCTAATTCCAGTACATTGAACTATTGCTTATGTGAATTTGAAACATAGTAACATCAAAAAAGTCATAATACCATCATCTCCTCAGATCCATCAGTGTCAGAAATAAAGATCTGAACACACTTGAAAAATATAACAACCTGAATTCAAAAATGCTATCTACAAATGCAAAATCAACCTCCATCGCAGGATTACTATTAGTCATCTCAGTGACTGACAACAAAGGAGCATTCAAATACATAAGCCACAAAGTCAATCATTAGTAGATTTGGAGCTTACCTAGAAAAGAAAGTATATATTATGTTACAAATTGGAAGCACACAGCTTCTACACGATTTGCTGTTAAAACCTCTAGAAGATTAACTTACACACATCAGTGTGTTAAATTCATACAAAACTCTCTACCTACTTTTTCATTTTACCATCACAATACATAAACACTGTGGTTCAACCAATAAACAAAACTTATCTGAAGTCCCAGATCATCCCAAGTCATTGTTTATCAGATTTAGTACTCTAGCAAGTTAATAAAAATATACACATGGGGCAATAATCATTGGAGGAAATCCAACTAATACAATATCTGTTATATAGACAAGTCCACACACCATACAAGAAATCATCAATGGAAAATACATCCAACAATAAGAATTCTCAAGCAAATTAAGCCTTACTTTACACTAATACACATGATTCTATTGTAATCTCTTTTGCTAATCATAATCCTTCATGATTGCAAAATACTAAACAAACTTTTGTGAATATAACGTATTCCATATAACAAAACCTTTGAGTTACCAAGAGCTCGAGTCAACTTTAGCATCATCAATCCAACAGCCCAAAACAGTAACCTTTGTTAAAATGAACAACCCCTACCTCTCTATCCACTACTACCCACCGCAAACCACTATCCATCACTATAAGTAGTTAATTAAAAATCCCTCCCTCCAACCATATCCTATCATCATATTTCATATTTCATCAACCACCCATATTCCTCTAAACTCCCAGAATCGATAAGTCACTTAATCAACCCTCTGGTTAGAGATGGGCAGCAATCTGAGTATATGATAAAAGTAAGATTACAAAATTGTTTGACCGCGATGAAGTAGCATTGTTAAAATAACATGCTATCTGATAAATTAATTTAACTAATGCTTTGGCTAAGGCAGTGATACATACAATAATTGAATGGCATTGTGTTTGTGTCGTTAACAAGTGGTGATATTTGCCCTAATAATAATATTGAAGTAAAATCCAATCACAACAATGCCAGTACTTGGGAAGAGGTTATATATGGGAAATGATAGAATTACTTAATTCAACCTGTGGTACATTAGATGACAATGGAATTAGCTTTCCAAAACTAAGTGATCAACAATGACCAATATATGAATCAATTATTTGAATTACTTGATTTGATCTTAATCCAAATTATATAATATCAACTAGCAATTCAATGTCAACACCATTAGTTAATATAAAAAAAT	%&.*362:;4-)+###%/96::8445*&%+#03$*<2,#'&,:;1-11)3+769/.0000//507947123/942<=>.(576420..&$"$134511(*&#'$$&%&&'%'.,29886>31738-5)%$-5.,,/+3+01/4;;;145<;;2&'5,)77676733'&&+2;86677.--,46>7<8077/**+).7:1557.8;:9898+)222)$'184*%%'%+/%%&%&/47:9G;9:-+2..'.&&1010)'/>@9.,0+$.0.-/-+&--+001%&4&&-8659=/4($#&%&+<<3388<3(:<9:&103/(%&20(1112221,&3688813222%$&14)47;98,5+71&$333?6'(+29,,.//($$,-(4;;<==>97,+0.909+*/3/5504543/-+-&&'&%)/,27*&&&$/).%&459(5A?;2*%./65,3:8.+'#('7--',+.)&60?7:>9:E>1.<52*01+%+-15-,.34.'%'%14420((&.11-4376:89:6:9,%'%(3+-'%'(.)-.,3102164-5778+*412%(*46/$%*41)'%,,/27:CD>@:@97/*')<D@>E=*''&$-17>?4,152.16:8=7*$/1':::4262()4.(('$%,)*'&%.5;:>6,&&().13<5?:6=.-+++)7A634675)*.8;3-+'%&1/06-#$;=-4=9>86('''*(667/.(*$&653C7,'0./0',-$.+'%288+.+$().+&''-/0,,--,&'(()*001#(;9:3&$&.::612)6621-9/,*2:542236=?7.&%&.64/(/)-1&,$&',13:;684-***,,6+,%#%%*5/(+'-,)&+;250221+-*)#-/,56-3($##$%#''%'0:+8+*10:9?;.%$%#$(*05554'-.3<:9?@/7??86/52=4*+0&8=3:<=;($&2)2)5($'&25@;40),'(()%40;,/9>;72$--1)?>200/,%)''$#+677+'+0=<;6-(..$$$78A@8.A98.',,/(0.56-(=42(:32*/.-'%))*&&&0/0622,&%)$46%;/*89;==9:655+5550#%''%(57?AA?A84+1<10,+%'.,)0543/**)&'++354+.6-*+153/,433%-992'-++*&&&%733.4;99@111530/+%72BC47<@:7<7:4:B/'-*+(-&)&'&#%.-0+%%//1/%$$%$(005&*;;35'&(,6:42A9?27:7;97/556172298?78<887<=95<;6./&&,*'(('196--;<840&%$$$%$&/3>A,..;2,.%&-6<85.-+%)($#'-*%/69933*(%+2.,%.00<886/1.1:95*8*901.1/,-.01,'06-+1&'255=<?8;0.-+-286*%::9;888<10/00)&.93*)&($$/'&*)7'$&$%#''&.02+&+775(2*$(&#&)%##"(296:8<66578.),2459=8(*&''(%%(031965($&$(.27*?=;66>:79;:3.(/145-(%"$670&+#&65-+1%*/)+-*(%5.13-38?AD=>88/131.)%%,+3-776*463***#$%&26:9/(&%$*(*-10-02',874,=*;:=>>,'(&('.72%&%'&,133334:9H783:???:1,9777786,%#());740*($-799-'-/'%$'6>?78*7>=D717:&'2/?855580391.--&%''''(534%,()$'472-963.0+2<0/-4?85>1'%/5,-(-()'*=95&&&%&,$,164,'-.%1847423,:<63,(+)854,$$$)%-+)+3:9/,-,(1<=>>.111:75&%%(&-+3-4+%59321-+(46.-/-'**&%78::8<=42)752%)0334:21;1$$*++0)%*689;C97,2$$%%&4786;+7,:;8200%4:55,$./$-7;?>-,55),564046218+((1-58:685(+-3;6511-&'$+210/18),&$#$(,,.+,*)$&#%'0,1<;551%''%#,%+53353242+&$$$&&&,$,$&+1%##%%,()'*()),-/4;86;7:.,/3(##(/=;9(.?70:001-,-07;9*'3+6;01-+$%&)):4471;=?,*****-9432:1:4254'(-5-/+,06+%048584(((877/$;21,4/./544--1:/54544:?,+21<986875=6-+001'#'%-&.02:948%:0*28813,)-/885-.,)/(/&$.%+?11,153<=1420:>96%4%+)+5*10/566<A11++%$+-33.$#03&8+2777-$$%%$$&'0-%%'.'&)*3(2;)'4/-44231>;>=6&#+5278277567332)'''*64&&%33596564667973''-.)-2:>=6:234()%&,551)#$%/15+(52-=9(20,>3=-%'+9.:>>7,5++)=><383860*68>;:77::=5'&#.144)(&223>>?A>4<<>;5;>8><===<366<211+(+(('(76+,0(,*+%$&$(-.,21343+')35::9*,--).)67:;-1-.')044.7:$%('#'*2>8=42&&$$$*&$('.1.(%&98396*%0*-&)+1@@76()/756%:,&(1,.86/@1,031--/*102)'&&'+(*+*%$($&%('&')**)(36-.5''6/55;2>401+0)&%2:33(&)-*,1650'**0128$)0-*,-/09,;18/.44%'--412,&$$$*1136<4%.%$&$+*?C<6&'3>DDB471+.1/:>;<4'%#$&#($#)+*022)$,)-1:19-(.0#$*.4;=0-30733:;2&*%$$/42,<>=9*342)4;-($$%%494>-'-:;&)10''/.0'$&('(*62)$(/2$',-0+)&032966.)453300*%-'(-&(022667442648458856,4484062,'$&4**/;3899:,+'+,'+,6522500-,*))+,(%-444/)-1146817854=4*69;5-%&',,././/,((+*)()*0'*'.8,22666156>:,9=55:856353+670-+$0,745168862((&-0%$.'$%-((-,&')&568844C,55/$574216;>899+<55@;1('+&0000=0.1*(,21(%&367921*&-844)(%.'%#&-.)-;:87.0@?/9*/09;.*+5%(++?DC/86).6)44($(6312+%(%%(9@A63<<4--$)%*55/,-%*/,*,796+:9;3*/-0,558<;7'$$-68=72-,-.525<8:,*'579=?@79:.,/%()(.,'-$3-6**'%%'*.3=99/-1(437,(#%2>;=<:9=<8.73%435+(,09)+-*'%083*$&&%%)6699=8:64,'86;85398-2(%$#&@74814>91123&&*++0-8?AA-%.2:2:/222).//(%347:*()&=89A;:6-+*33$#%$*(378;<;4%$%%'&'&'%(8;7273,#'5.2031*14++'))(&#$'*++&&'$'%%%&58660*/?=A>=%31==A?2+(&*.%4?:7:640-=<8D?5;23$&$/+%/A?993/+69330=;B90-53??B<8>B?;+'$$55.)@><5..7*#&&),1+&&',-)+%)'%)--())*+*2,*,2)$(%%((052:5-396.&'('286;:872'99@/,.-.0;;?==;?@>?;2;10+(.3(.8(%0/+)9;5%-)071+*$*'351467..1++(,*0-642/-/.'(''+24E<96,++01$&$+17104)-473/,'607,5886655**8355060'%06;:=:0.@C;:88?;88,,/((-.:97979,)%%/9<;EC;8<9;=B=7/*'%$'858.;965*4-61-&/24?362,,*%,*2>?8<44/3<:0//-'*,7,200%%#$+2.---,.16216=%//,2'4>4&'05/00*1('(.,68:::;-547)$&)(2/8,+<-*8:5(*$%4.-$24455662&76./47775-(',/1'--,2:63572$7.2292770#%*&'''*'%.&:0%%13-,76228C0-+&*(,(#$*/0,)3213395==@100-(;0&*(()*//.8/9-+(,&-*-25974$;;:@<>>@?9;8,..?96'()$%..)''%'/00,855:+-*%#$$$'--1;9<63&+A31&$$%*<AB:887547:7,(')276;:>2).730991-,/)002-93,.))21/**)*43.2934@;'3<:;6///=@8+-+,6748-;/31/-&%&)497766--(7/'2988://:5*&&'%)(52953*)%%,,"%-34//9764344110:7:@6680).(**()+-%')-+''$$'59?8(-()670*&&,0.4453)393@42&%42(,%#%$&41.(('+'4/87?42,%,,&,'"#%&*3-&$%(%06897:3$$$)&.,)'37177%&'(&-,(.(.$%%),--*&&4==<:52-;9>>+*(+&%$%2.298<60''012))%*+&'*-*)5300.*-*(159553)-+(,,#"&&##)2231-0+'%.0691.0898;54/.,(0,1-0&*2141/0/00%))%),1/.'#&&&&5)6$$$%9$$$%2,#&++&##&%#$$&%&%''++$.+)(0)+'&&$//(*%$%)#$%%+(*,*('$&&&((''$(*)01*+,&$$&&&#$'2+()&%&9/-)&$)(17<<92:@85-,((299,+-,/.57:;D=<--0-4*0&)**%'10%$&'$$969:-:;13/::1*+0;)%%%'(;>76%<;FFC>760..;5234//)*'$$(**)/48945/17:;36=$66*%%$0=A>8%&,688.63&'(&-'''$$&,*875533<68/060..*&&(.588/))+(-8<<;;:.*%B3748118&.$%%&)'..(+3<>A<84),&)(&&(425?=/*<=ID=963/2/34=><::6?CA:;;:'2%:9<6/,005',.,/.:20+)(*)-022'0#/05:6530'+.)%%)*02223/('%%04;91/+1#%1732+(#%$**067824065553101)(*14''&.%-&0.1*&%&/+5))&')/)%*056)&'*11/()&&)*&$##,021,231.*)).2$+-------)-,-(',/..+1694,386>=,0CD<>>4100==3)2522;=<:*-,1*%&'#%-%%--A@???5:<>=?/7/*,'(+,,()&022/::5/0374:3,0???/-0+)+:67+).9>82*''%1+%%')0300+260'+$&%('02,*%*&-3441082%22'/=4-1351&&&&+1(56;:,$)<@?/6+,7-C?79<=2'$$*(&1,%'<(001..3223&(*,&%,*)((-2'#$&++)#%%&5*4007/()(0*++&$*#%%$%/3*//,11540**/53-/7954120-%857:5-,2+13+21**.--%1-**/4334'63,,%53&$077?:<<04-(%)4/*&&$%()-(($$$(++1)%+++0-6,23*+(()/1)(%&$&%))%*5<BC9?;:8/13953%&)*)+'%-')-0$$)('&'-3)(((.5455=521.4,2-,'##$.21:=>2+;+*'#(.23:44/*'&#&)&$',%%&$#()+,+$$&$&)$#(&/,)($%%$'($$&#%*)%$%(&$#$')'6$*7;/'%&-37,,/10%'996+84&%*,3+*(%'$'%4%%+.20,(.,762.@C?530--)$'.182)&%*778;<5562'35--&*.8===-31+'*(#$#$%11+(&(,-8790/8.2/9<<?1*''(,.)(((&%42/,,-,/*(').31+$*$04'2*;10-'''*-(.38>6+'+.0,,))(.1,885.1A>896)&2+1+52.+#'3'*,*,2560')2524,5868.8<9**)13687*&:35+5454337-(014(,-0*((*1/247),1&%%.+-,%%<4669*'103(13B@974)84(%39:003$,)&%'+00+/.+&,77/$$$$146;>84252333.&)'&##&&'/)+45&%14;+9>84&.;1;B?B<<33<=%6B>*6665--.3-)&584(4+&(+*,22*+188)*5&&&+/,.+,'(($%+25/21,%0/.((*002/0517,+))**,,+'%%'%%%&&$&((((()($	NM:i:225	ms:i:842	AS:i:810	nn:i:0	ts:A:-	tp:A:P	cm:i:130	s1:i:771	s2:i:579	de:f:0.1163	rl:i:0
bb46598f-86a7-4e19-a877-5b31e371bedd	0	KT992094.1	3793	39	7S9M1I4M1D2M1D7M1D19M1D16M2I11M2D3M1D1M1D5M3D18M2I8M3D7M1D7M1D2M4D5M1D4M2I4M2D19M9D15M1D2M1D12M3D11M4D9M6D3M1D20M1I9M2D4M1I3M2D4M3D7M1I15M5D20M2I4M4D19M1D3M1I1M1I4M1I6M1I13M1D13M15056N2M2I13M1D3M1I10M2I19M1D5M1D2M1D2M1D3M1D2M1D5M1D9M1D11M1D63M66S	*	0	0	CATCATCGAAAATATATACTACATGGAATCAAAATGTTATCACAAATGCAAAATCATCCCACATTTGCAGGATTACTAAGTACTCAGCTGACAACAAAGGAGCATACTCAAATACAAGCCACAAGTCAATCTAGATTTGGAAAGCTCCTAGAAAAAGAAAGTATAACCACAAATTGGAAGACCAGCTACACGATCAATTAAACCCAAGATTAACACTTACATCGGTGTGTTAATTCATTACAAACTTTACCTTACTCTTTTCACCATTTACTGTCTCGATAATGGTTCAACTAAATAAACAATTAACTTGAAGTCCCAGATCATCCCAGTACTACTGTTTTAACAAGATCTGGTACTCAGCAGGGTAATCACCCATCCATATCCCTATTCATATTCATTCAACTACCGCCCACCATCGTTCCTAATTCCCTCCTACAAAACAACTGTGGTTTACTAGTTAAAACAATTTATTTGAAGTCCCAGATCAACCCCAGTACTTGTTTATCAGATCAAGTACTCAAATAAAATTTCCAACCAACAACTAACACACCTATAACTATTTTATTATTATCAGCCTCAACGTTAATCTGC	$#%$&&%(+*+*.),%'('&"$"&$564/*,1(%8:$=?*'&&*43749?AAB8.*-,4)%%$%%%&.::=>;))'4+,32))#%'*%%**4793<-,,&#&/*,(+270<=9,-7@>@?08></40-0*&&7;2''.-1%&+'&%&(&18=@@<@E779=+&*##%'%(****+78($$#%$%'''('$$71('##0144462%%9<:18%#%#*%$"%#&'%6:+21=B==-$$$$+%-177);'.+2&$'&',$)9'($#(%%')+#$&&)$$##%$$#)54/0&&$#((##&..+*11*,/#$(,611:(.-+,=:058-,6,2>0'%%$%1:./%&)))$3<41&((&%$%%$%('#11.'&%#%$()(''&&#$'$&*-*)-)#%*'*'$*&'%(''$#'/./-,%'.'&%$*,74754-%&)0#$$+(+3<::9($'%%(-:9:&&&3)545?B@>9=@/31,/%008<=3<=8=@A9-+%&16)*4+%%).4643<55:@++$%*:22221111++,'&.+))'%$*$&$$##$$))*')#&-*&-+'(&')('&((//-.3.('-+,'$##$'$&,,.%$&'	NM:i:156	ms:i:117	AS:i:85	nn:i:0	ts:A:-	tp:A:P	cm:i:12	s1:i:96	s2:i:70	de:f:0.2036	rl:i:0
56e55578-808c-4347-8b70-80e4e41e94c9	0	KT992094.1	3889	60	8M2D8M3D7M1D5M3D25M1D7M2D2M2D8M1D16M1I2M3I15M1I11M1D15M5D4M1D4M1I17M5D13M3D8M7D4M1D38M2D5M11310N2M2I6M1D47M1I36M3D13M1D1M1D39M1I4M2D42M2D3M1D11M1I97M1D3M2I8M1D3M1D10M2S	*	0	0	AAAGGGGCTCAAATACAAGCCACAAGTCGCTTAGAAGATTTTGGAGCTTACCTGGAAAAGAGTATATTATATACCACAAATTGGAAGGCAGGACCCAAATTTACGATACTGCAATCAAACCATGGAAATTTAACACCTTACATTCAGTGTGTTAATTCATCGCTCTACCTACATTCACTTCCAATTCAAACCATCTGTGGTTCAACCAATCAAACAAAACTTATGAAGATGCAAAATCAATTGAATGGCATTGTGTTTGTGCATGTTATTACAAGTGGTGATATTCTGCCCTAATAATAATATTGTAGTAAAATCCAATCTCATAATGCCAGTACAAAAATGGAGGTTATATATGGGAAATGATGGAATTAACACTATTGCTCAACCTAATGGTCTACTAGATGACAATTGTGAAATTAAATTCCAAAAACTAAGTAGATTCAACAATGACCAATTATATGAATCAATTATTTGAATTACTTGGATTTGATCTTAATCCATAAATTATAATTAATATCAACTAGCAAATCAATGCACATTAACACCATAGTAATAAAAAAAC	*+$***%)//1570((579-5$-26,1*&&%'%-%0=;-'%:4?>11+)(-,$1:8767-25*%4,*('+%&#&%'+5764/-<+*,+.&-3*%%,'%%%(&'(($)%'67.063)+-,++&$%)+&&,.('$$"'+$%#$#%&'0<5+12/-))20,,&''$'$2&+/)'''(,$#$$$&%(,'$$),+-&&(*.06555.%('(89:.*-=:=:;/,,2/'%$'*/$$"%%*-24043,*.95=68<445*05-07;8<303:5..)$$43-+2//,004*68(673;<9=>;<>2=:=/346(/2/001624245(%'(''&87<?8)).5)9<:888',+59:5*1*5)-20:5762@:51=53;=@@;30$&%4*(--,),4,(*+/.*%%%(-7C>:<819+/;:><200.44433+&.+586654,%*(%30./'-96=D?;5.114)25+'(99:./34-+&+,0.*%-*'+.77>54,795,&+799994(%557636311(.69:985.+--4024884.496:.'&%%59986565*%3+))(*++++(%$	NM:i:94	ms:i:329	AS:i:297	nn:i:0	ts:A:-	tp:A:P	cm:i:64	s1:i:259	s2:i:217	de:f:0.1065	rl:i:0
ff3e1f77-8f21-4978-9b6b-3b81ff2311dc	0	KT992094.1	4233	52	8M1D26M2D10M3D30M2D27M2D30M1I4M1I12M1D14M1D49M2D3M1I10M1D32M2D7M1D7M1D12M2I19M1D4M2D3M3D7M2D10M3D34M1D8M7D2M1D8M1I9M4D5M1I7M1I11M1I11M10669N3M1I23M2D10M1D9M1I6M1D7M1D54M2D13M1I3M2I31M2D20M5D29M1D2M2D20M2D2M2D14M1D27M2D5M5D7M1I29M5I2M1I2M1I10M1I1M2I18M1D10M1I5M1D10M1I6M1D13M1D6M4D15M1D34M1I3M2D23M3D39M1D17M1D19M2D9M2D31M1D20M2D18M3D20M1D4M2D3M4D1M2D4M1D15M3D13M2D4M1I13M1I5M1D24M2D19M4D12M1D9M2D9M1D17M1D11M3D46M35S	*	0	0	ATTGGAGGAATCCAACTAATCTCAATATTTGTTATTAGACAAGTCTCACCATACAGAATCAACCAATGGAAAATATCCATAACAATAGAATTACCAAGCAATCTGGCCTCTCTTTACACTAATACACATGATTCACTAACAATAATCTCTTGCTAATCATAATTCCATCATGATTGCAATACTAAACAAACTTTGTGAATATAACGTATTCCAACAAAAACCTTTGGTTACCAAGAGCTCGAGTCAACACATAGCATTTCAATCCACAGCCCAAACTGTAACCTTATACATTTAAAAATGAACAACCCTCTCACATCTCCATTAACATCCCATGCAAACCACTATCCATACTATCTAGTAGTTATTAAAAAAAAATCCCCTCCCCATATCATCCCATATTTCATCTTCTTCAACTGCCATTCATATCCCATCTCCTATTCCAATGATGAAGTAGCTGTTAAAAATATATGTTATCATTGATAATTAATCATTTAACTAATGTTTTGGCTAAGGCAGTGATACATACAATCAAATTGAATGGCTGTGTTTATACTTGGTTGCATTACAAGTAGTGATATCTGCCCTAATAATAATTGTAGTAAAATCCAATCTCAATGCCAGTACTACAAAATGGAGGTTATTAGGAAATGATGGAATTAACACTGCTCAACCTAATGGTTACTAGATGACAATTGTGAAATTAAATTCCAATTAGTGATTTCAACAATGACCAATTATATGAATCTTTTTCGCTATTCTTGAATTACTTAGATGATTTGATCTTAATCCATAATTATAATTAAATATAACTAGCAAATTTAATGCACTAACACCATTGTCAATAATTTATAAGAAGACAAAATGGGGCAAATAAATCAATTCAGCCATCCCATTTCGGACACAACCCACAATGATAATACACAAAGACTGATGATCACAGACATGAGACCGTTGTCACTAAGACCATAATAACATACTAACCAGAGACATCATAACACAAATTTATACTTGATAAATCATGAATGCATAGTGAGAAACTTGATGAAAGACAGGCCATTTACATTCCTGGTCAATGAAATGAAACTATTACACAAGTGAATATATTAAAATATACTGAATACACAAAATATGGCTTTACCCTATGCCAATATTTTATAATCATGATGGGTTTTTAGAATGCTGGCATTAAGCCTACAAAGCTCCCATAATATCAGATATGATCAATCCATAATTTCAACACAATATTTCACAATTTAAAACAACTTTATGCATAACTATACTCCATAGTCCAGATGGAGCCTGACCCATTCTATTATCTCTATTATCCCAACTTCTAAT	(*=@C2))-;<+>3-0><66&*-3;2$0+=:331&+36&,5:<)%%)%-41+')9<9,)(,'(6236:C::;;+)$-11/;<834/)2><:3(-1*D:9/.)((**61/)'%.'*(-30><;.&&&(%%-,)$)$($+**,.299:,&)&986=9;7<,,642-5,-203-+.05//5892086))*.*''().)5,21//*('*&0,1/.2)('023457*46+(()2/0437C:;,0/049/-/,/%%#+,''&')(64=.--*+20.-41,+('*-76-4+/&&$''+5:9:987+$'%&%%/7*)%#&#&&(&/7//-/@A78403.'(/06;;97598?7<81/)*'''$)'+23901..--.-,,-..0+/..%#*+7*)'#$$$#*()())+(&%'.%'&%.))(('$#&$$)'$$%$%(-(%#$#).%&&%&%%%3<<4<AA=532,32==;<7<8/*''+.%7460.'3,&221(22((('*3//-,59;<5,'$'3/0&12-).**,:70*17,#$.'306>A6653*1'$++(.24,4%&#$&'$(%,6-.)))-*,923:2;++#)$3:6807?;80077-%5-&'578:DG589++'%$%4?<9,1.12,0'&+5400-%80-24/+%1'=@@@DABC=<:B>;@@@?54-2+2,<35:3,3->@;6:;<:=73&&-0*-7:?;69>>>>>4,*6:14*-72:3,-0+)+0/4.-532149%==6@9,;85$++/-3/))64))#&)(22/.+*,.(8('%&-19364%0888674,,767<5046063675-,1..-240111-'%+/-,*22:7%43<;;89-,$*)),+'%)/'&.:7+033999<10/32655739>?768/1()&&*..'++)0,&%$#?887571<2&$+(),79.+),)((..-3;0-7@;/:60'13:745')/5534.(-682,*(+'7966&%&)('(''%)$,,+()1'(4841'&%%,.+/25:<=?022+*)/<<647:;/%%%(()-4/.(-8:::6::4+,:@3+:76;95.*:9)%$&(%#%%$$))&+00())4<9::5>9:87341-,72:.51(2/.')0$*2220.15$(11532)%'&&1777+)0.)%%$$#$462,16669&915:,%))**6786>></354%%/<79<093&9=92'%6=B<86*%*%$$$&%4:87..()&+&')#&*,:5+&,1/032)/12.6%&$%%(36944(''&*,41(37865()'&&$&/&.-))3214594/*)%#&,0)1.00**+0-=**)&"&(&#$$)%$22'/#($,&(-.'))+&$$%%)&**)	NM:i:225	ms:i:738	AS:i:706	nn:i:0	ts:A:-	tp:A:P	cm:i:121	s1:i:640	s2:i:485	de:f:0.1139	rl:i:13
52a94bac-3279-4ccd-8e31-5f36e4d80ba4	0	KT992094.1	4233	55	1S8M1D15M1I10M3D11M4D6M1D39M1D14M2I9M1D16M1I2M1I10M2D15M1I10M1I19M1D39M1I20M1D3M1D7M3D5M3D5M2I37M2D1M3D4M4D4M1D19M2I27M16I7M4I1M2I1M2I11M1D6M11I6M1D2M12901N11M1D15M1D9M1I2M1D11M2I4M1I32M1D7M3I102M1D12M1D21M1D16M2I36M1D3M1I15M2D11M2D18M1D5M1D33M1D3M1D67M3I8M1D13M1I7M1I10M2D2M1D1M1D44M1D8M1D28M2I11M1I25M3D7M1D19M2D8M1D5M1D10M4D19M1D12M1I16M1D2M1D16M1D7M3D8M2D7M4D35M1D18M1D7M1D11M2I14M1D2M1D8M1I19M2D6M1D5M	*	0	0	TATTGGAGGAATCCAACTAATCTCAAATATCTGTTATAGACAAGTCCACCATCAGAATCAACCAATGGAAAATACATCCATAACAATAGAATCTTCAGCAAATTCATTGGCCTTACTTACACTAATCTACATCGATTTATAATAATTTTCTTTGCTAATCATTAATCTCCTTACATGATTGCAATACTAAACAACTTTGTGAATATAACGTATTCCATAACAAAACCTTTGAAGTTACCAAGAGCTCGAGTCATATTTGCATTCAATACAGCCTCCAAAACAGTAACCTTGCTCTTAAAAATGAACAACCCACTTTCATCCATTAACATCCCACCATGCATAAACCACTATCCATACTATCAAGTAGTACCCCCACCCTCCTCATCATCAACCCTATCATCATATTCATAACATCAACCCATCCCTCCATCCGCTTCCTAATTACCCACATGGAAAAGTTTGCCTTGAAAACTCAAGAGAAGATGCATAAACTAACAGGGCTACTAAATTCCAAGAATCAATAAAGGCAAATTTCTCACATCACCCAAAGATCCCAAGAAAAAAGATAGTATCATATCTGTCAACTCAATAGATATTGAAGTAACCAAAGAAAGCCCTATAACATCAATTTCAACTATATCAACCCAACAATGAGACAGATGATACTGCAGGAACAAGCCCAATTAACACAAAGAAAACCTCTAGTAAGTTTCAAAGAAGACCCACATCCAAGTGATAATCCCTTCTAAACTATAAAGAAACCATAGAAACATTGATATAATGAAGAAGAATCCAGCTATTCATACGAAGAATAATGATAAGACAAACGATAATATAACAGCAAGATTAGATAGGATTGATGAAAAATTAAGTGAAAATCATTTAGGAATGTTCACACATTAGTAAGTGGCATGGTGTAGGACACTTGCTCGAGATGGTATAAGAGATGCCATAGTTGGTTTAAGAGAAGAATGATAGAAAAATCAGAACTGAAGCATTAATGACCGTCGTGACAGATTGAGAAGCTATGGCAAGACTCAGGAATGAAAGTGAAAGATGGCAAAAGACACAAGATGAAGGTGTCCAATCCAACAAGAAATTGAACAACCTGCTGAAGGGAATGATCAGTGACAATGATTTATACTGCAGATTTCTGATTAATACCAATCACATCAACACAATACAGAAGACCATCAAACTAACCAACCCAATCATCCATCAAACATCCATCCGCCATCAGCCAACAGCCATCAACAAACAACCAATGAACCAAACTATCATACCCAGAAAAATACTATAATAGTTCAAAA	'&';8G?:?3--162..40/0)'.8;A>;'%,,2-/$065<7@98'&"*.&%%<8=>981-,>;>9@C=<;;2(*,,/7/%-7547463::+*&%+879:::,'$#'*++::,))*9-)*''/333$$#%##&',(&+$*031643-$)(1*-42:612222299.%(1.%%%,,/612:5,)).+.10662.-+.,55.%'-,+&('(6/-6535,%*()0122568./(%%39956>7>=57.'$$%4/#$+$)+,,.210)*,,-.2,,/'2345+*(2*()(('&&%$($,,33370(24'+.-1..&,%%%$)&,*'),434'&+)*%('%%+)$%,//.&$040(+**&&&)'(%%'.('(($)*'-('$(,$'%&&(%,'%%))*)+)('#$/)$+%,()()%#$$(00.//%$$%&&()-.+*)*('(+%%1-%%%)/&&'))3>0:CC;21%&',%:>87+)('0).;79?C=B=;+*+1-+)$''+/<:81>3625<A5+&4(5<=?4>5;7=??8230203+&%1-(*))'$$7235>33$.251B8>=ACBC775(6825/7571-84+,/..53494*92)&)*139=97260,+79A@B;99067,2222598=,+*%'%%0/-'%$'%'54574)()54<:92878<6677944/5;7775958--//1.'%%&'&&4:886435'$..1+.04,&*%+*(9;?6-/4'#''%+869/&((&+&(330'.)250&&641)-78988+5400B;2/+)0+*80/((&(/02:7@689862(27<=4:22((0<7@76644?>931&/760670/41113),$&&)360'*.591*+5/+38(-7C31+7<=<>0598987989:<$$%,*)0<75//$/$"*()))+$%)$+46A6.'&*58($,14+'$%%0**)+*57632:*'22;:6:::5'+('&/8/;>0(',>:4567;679=>9;=>===?3*48864?A86&*)))(*2<237*'%%,207:?;;:)+4&$%$0**6<58A<64*,68876.+(*-*=?7679+254'1559=<5./.?E63:368248*&%&-**4)&&%)+)'&)=;4266697;2,13><B<A1*2A=2,#1,<9935/288)-..%((''8824+,&*2&'/.+0-0100%(%$#&(40/3005'$$$%)4<8942(+,2/./-%+%&%&55300:>36//598:7)&389:6.5210,)(+,.6+)*&('(%%'.--111/))(*&%##$$'/1210-0,))&%0,%*<'&&&&'%%&&&&&%#%((&(((%	NM:i:222	ms:i:720	AS:i:688	nn:i:0	ts:A:-	tp:A:P	cm:i:128	s1:i:603	s2:i:453	de:f:0.1124	rl:i:0
a0674a7a-2403-4bb4-b325-3308682e8e23	0	KT992094.1	4234	60	1S20M1D12M3D10M6D22M2D33M1D30M1I12M1D54M2D6M2I11M1D27M1I6M2I1M3I17M1I8M1D19M1D11M2D11M1D1M1D7M2D16M2I19M1D8M1D8M11087N21M2I18M1D16M1D15M	*	0	0	CTTGGAGGAAATCCAACTAATTCAATATCTGTTATAGACAAGTACCATACAGAATCAACCAATGGAATACATCCATAACAATAGAATTCTCAAGCAAATCTGGCCTTACTTTACACTAATACACATGATTCTTATAAATAAATCTTCGCTAATCATAATCTCCATCATGATTGCAATACTAAACAAACTTTGTGAATAACGTATATTCCATAACAAACCTTTGAGTTACCAAGAGCTCGAGACCAACAACCTTTATAGCATTCATCAATCCTTACAGCCCAAACAGTAACCTTGCATTTAAAATGAACAACCTACCTCTCTCATTCCTCTAACATCCCACCATGCATAAACCACTATCCATACTATAAGTAGTTATTAAAAAACTTAGATTTGATCTTAATCCATATAAATTATAATTAATATAACTAGCAAATCAATGCACTAACACCATTAG	#(/2995;88<5<A4//2,(*016?8&0'<;;::'),*-5?90$*2),+,:<:494.++>-)():63.$&'.7:7,:<;77/46>?93),:9<).88,,(/5-4.2(&,<.%$*24656=224;1)66.3&*($&036678;4+&&$&$348783&310$*.''..7051454153794:6==<==98))86325+6-//-,0.)-127+1.++37582).'&#',42=5.@>56*,##$40.'*-+''+./+0,/0..0/*(&')%%%*'%((,65068+40/673*'*-)96647922001262<07762%%,**'($%%%++..##&1.0/);;920;5(5+)+35473,+2..)171$)020,4,/18,,*+4.000/+''#$0&+')12,&+6411/.'%$'((((((((()++,+,'($$(*-)+++*)*--7'(()))))))))()&	NM:i:56	ms:i:305	AS:i:273	nn:i:0	ts:A:-	tp:A:P	cm:i:58	s1:i:283	s2:i:237	de:f:0.0839	rl:i:0
8c760366-fc56-4be4-944c-9ac84ae17f59	0	KT992094.1	4235	60	4007S18M2I2M1D7M1I18M4D5M1D8M1D19M2D3M3D18M1D29M1D4M1D6M1D4M1I30M3D24M2I17M1D19M1I7M1D7M6I19M1D15M1D19M1D26M1D3M1D5M1I12M4S	*	0	0	GGTGGCACCCGTGCTGGAGACTTTCACGTGTTCTGCTGCCGCCGGGTGCGGGAGTCCTGAACTGGAGCTCTGGGCCCAGAGGACTTTGGCCTTGGCACCTGCTCCATAGTGCTATGACCCCCTGAAGGGTTGTTGTTACCAACTTGAATGGTTCCGCCTGAGTCAATTGCATACAGTGGTGATTTGTAAACAGGTGATGGCTCCCTTCTACTGAATTAGTTCTGGAGGATCTGATAATCTTCGAGTGATTCACTGGGAAATAGAGGATAATCAGCTTTTAAAAGCAGTGCATCTCAAGGCCATGAGGACCTGTCTATGCGGTGCATGCTGTTACCAGAGGAAGGACATCAGATCCTGTTATGTACACTGATCGTCTGCAGCTTGAGATTCTCTGCTGTTTGAACTCTGGTAAAGGGTCCAGAAGTAATGTGCCTTCAGACTTTAAACTTTGGAAATGGATTTGCTTTGGCTTTGCTTATCTTTTTTGCCAATACTGATGTACCAATTAGCATGCGGCAGTAGAATTAAGAATCACATATTTGCTCAACAAAATGTATCAGTTAGAAAGTGCTTCTGTGGACATGAGGATTGGATTAGAGGAGTGGAATGGGCAGCCTTTGGTAGAGATTCTTCTCCTAGCAAGCTGTATCCACAAGATTGCCTGATGAGAATATGGAAGCTGTATAAAGTCATTTTTTCTAGAAAAACCAGGATGACGATAACAAGACTGAAAGAAAATACTCACCATAGAAAATGAAAGTGTTAAAATAGCATTTGCTGTTACTCTGGAGACAGTGCTGTCGGTCATGAAACTAGGTAAATGCAGTCTGGCAACCTGTGTTCACAAAGATGGTGTCCACAAAAAAGCCGGTGAGATTATTATCTGCTGGATAAAACCATGATTTTTGGGCTCCAGATGAAGAGTCAGGAGTTTGGCTAGAACAGGTTCGAGTGAGGTTGAAGTAGGTGGGAATACTTTGGGATTTATGATTGCCAGTTTTCAATGAAGATGGCTCCATGATCATTGCACGCTTCCACGGAGCGTTGCACCTTGGAAACAGAATACGGTTAACTCCAAGAGAGTGGACTCCAGAGATTGTCATTTCAGGACACTTTCTCTGATGGTGTCCAAGACCTAGTCTGGTTCCAGAAGGAGAATCAACACTCACTGTTGTTTGACAAGACAACTAGACTTTTTGCTCCATGGAAGAGAAAAGACCAATCACAGGTGACTTGGCATGAAATTGCAAGGCTCAGATACATGGGTATGACCTGAAATGTTTGGCAATATGATTAAACCGGTTCAGTTTGTATCTGGAGCAGATGAAGTTCAGGTTTCTGCACCTCGGAATTCGTGGAAATTTTCTGTGCCATTACAGGACAATCACTACTGAATCATGTGCTTGTAATCAAGATGGTGATCCAGAAGGAGCCACTGTCCCTGCATTGGGATTATCAAATAAAGCTACTGTCTTCAGGGAGATATAGCTTTTTTCAGCCTTTGATGAAGAGGAGCTGTTAACTAGTACTGGTTTGAGTATCAGGTGGCCTTTCAGCCTCCATACTTACTGAGCCTCCCACTGAGGATCATCTTCTGCAGAATACCTTTGTGGCCTGGAAGTTCAAAACTATATGGGCACAAGTTATGAAATATTTTGTGTTTTGTAACAGTTTTGACTTGTTTAGCCTCTCAGCTTGTAAGGCAGCTAAGAAAGAGCATGCAGCTATCATTGGAACACTACTTGGAAACGGTGCAGAATTTAGTTCACAGTTTGACAGTACGCAGATGGCCTTCACCTGTGAGAAGTTCAAGCTGTTTCCAGAGATCGAACCTGACATTGTGGAAAAGCAGGATACTGTTCACCTGAGTTCGAGCCAGTTTTTAGTCTTTGCCACCAACAAAACTTTCTGCAGCACAGTGAATTATCTGGTCTTGTGATATTGGAGTCCTGACAGCAAGTATTTCAAGGGAGTCGAGACAAAAAAAGGTGGTGTCTGGGGTGAGTGCGACTCACTGATGACTGTATTGAGCACATTGGCCCTGCTTTCCTCAGTCCTGGACGTGGGTGAGGCTGTGACAGCTGTCAGCGTACTGCCCAGGTGCTCCACCCTTCTCAACGATACGTGGTTGCAGGATTGGAGTGTGGAAAGATTTGCTTATATACCTGGAAAAAGACTGATCAAGTCCAGAAATAAATGAGCTGGACCCACTGTGTAGAAACAAGTACAAAGCAAGGTACACTGGCTATAGAAAATTATGCTGGAAGAATTGCAGTGGAAAACTGAACAGAAGGAAGCGAAGGTGCTGAGTGGTTACACTGCAAGCTGTGGTGAAGATCACACTGTGAAGATACACAGAGTCAATAATGTGCACTGTAATGGTCTTAATAACTACATGTTCTGCAGTCTCTGGTATCTAAAATATTATCATGTAACAGGTCATCTTTACCTTCATATTGAATTGAGTTAAGGTTTTTTCTTTTTCTCTTGAAGATGGAGTCTGCTTTGCTTCAACCTCCACCTCCCAGGTTCAAGCGATTCTTCAGCCTCTGAGTAGCTGGTAAGAGGCACACCACCATGCCCGGCTAATTTTGTATTTAGTGGAGACTGGTTACCGTTGGCCAGGCAGGTCTCAAACTCCTCGTCTCGGGTGATTTGCTTGCCACATGGCCTCCCAAAGTGCTGGGAACAGGCGTGAGCCACTGCGCCCAGCCTGAGTTCATTTTTAAGTCATAGCAGTAGTCCTTATTTCAGTGCAAGACCCTTTGAAATGCGATGAAAGCTATATGGACCCCTTTCGCTTTGCTTTCATATAACATGCACCTTCATCCCAGAATTTTGCACATATGTTTCAGAGATCACCTAGACCTAAGACCTGCCTTTGTGTGTCCCAATTTAAGAACCTCTGTTTCTTCATGACTGGATTTGCCCAATTTGTGTTATTAGGACTTAATTTGTCCCTTCTTGGGACATTTCACCATTTATTGCCCTTCAGAGAGTAGATGTGGAAAATAAAGAGAGGGCCAACATATATCCCTATCATCTTATCCATATCTCTACGCCCCATCAAACCCAGTGTAATCGACTTCTGCGGGATGTGTTAGAGATAAAGACTCGGCAGTGAATATGCTGTGCAGTCGTTACAGGAGAATCCTGACATACTGGTCCCAAGAGCCAACAAGCCCAGATGAGGAAGCCTCTAGAAGTACTTATCATTTGAGTGGGAAACCAATTGGACCTCAGCAGCTGGTACAGACATACCAGCGGATCGGGGGAAGATTCAGGAGAGGGTCGAACATTGTCTGGTCGGATCGACTGGCAGTACCTCAGAATGCTGCCAAGCTTGGCCAAGTGTTGTCACCTGCGGCATCCTACCCATGCATTTCGGAGTCGGACCCAGGAAGGCTGTTTGAATCCGGGGCTAGCTGGAGGTGATCGAAACCTCTCTGGAAGGTGGAGCGCAGACAGCTATGACGGAGAGGGACTAGGAGAACCAGATGCTGCGGAGCAGCGGAGGAGAACCCTGCTGAAAGATTTCCACATGACACCTAAGTTTGGATGTGGATGCGCGCCGGGTGAAGATGTGGCTGCAAGGTCTACCCGCTGCCAACATGATCGCTGCAGGCTCTGCCTTTCATCCCAGCATAGCCAGGGCCCCACTCCTTGAGAGCTCTGGCAACACCACCACCTAAGTGATTTGTTTCACTTTTGTCTTTACAGGGTAGAGGCCATGTTGAACTGGCCTCTACAGGACTCATCTCCCTGGATAGTTGTTGGGTAGCTTTTGAATGGCTATTAAATAGTATTAGATCATTACATTTTATGTAACTTCAAAGGTTGTACAATTATCAAAAAAAAAGGCAAACTATGGGATAACACAGAGCCTTTTAGAAATAAATTGGCATTGGAGTGTTTTAAAAAAATTCCTCCTACTCCATCAACCTCCGCTTATTTTATATCATATATATCATCTATCCCTCCATCCCGCTTTCCTTACAAACTTCCACTGGAGGAAATTCAACTAATTTCCAATATCTTGTTAACATAGACAAGTCCTCCAACAGAATCATCAATGGAAAACTCATCCAACAGAATTCTCAAGCAAATTTGGCCCTACTCTACACTAATACACATGATTCTATATAATTCTTCTGCTAATCATAATCTCCATCATGATTGCAATAAACAAAACTTGTGAATATAACGTATATTCCATAACAAAACCTTGAGTTACCAAGAGCTTGAAGCCAACCATAGCATTCTCTTTCATCAATCCAACAGCCCAATCAGCAACCTTGCTTTAAAAATGAACAACCCCACCACTTTCTAACACCACATTAACATCCACATGCAAAACCACTATCCGTAG	*8?=;>8;><7;;70,./<80)'%$2.6;;.2%/6/6044$$,2??2$%$341-.A;;*/-'2DE?;6&%$$184=7289;H>(8(;@>?0/3-%+'*;?57241()'2-7+-7<@7005603236=448;9068<*'1;50*(33;:6+('((,42/'%)3&,'1.7::;649,=3,479=;+==*8753.43&%(+419471+),%).20;9;;7%'+'&=>H,.,7:$<1;.:95))++$$')435+%$%((8>,)))1>:9;<;=?:15.-*<'?>?BA,0,<;<;4,&%)-)<<746761,4254515&*5:6:5B?65()50.$)(#&6:;*/7+(5C8,+-,1@433)'&$'%(-2640/5599/10&4(()(&)*+59;0)#%(:74).&%%3*)-'$7:9))13;?C?::,,+,87=;:=>>?1-,8:000+498990,7;?A1>>;3;86-7;8*2C=;)1%-('+D<6'%+*4)6333&7=--1:>60(%(576/D:30((+%6:.1/*(7;2:.-52885($'',37':653752//...'&$%&$$&+$38@@AAA('$++1;951-/(2<78=;=64702,$0%09,67963017?=0.0225-6::82@/2:92$'.$+')%+51>?>;81.$+%'(/0>>;<>A?>9?;7)2743-&)+(--,*-4.(-0016,'&&(%'(*$146111-)%'*56.0A/+0)1:95.;:1085,-=:200//*'&$$(,*$77=<BC3?>=B8871+069:97**')/.))%(,..0'%545=;:<61;:/6&&197?98@=@=3&+$-//21-*.+2:1%->8=-+-:;<57))-/322;-,.52:<)''$)-,,,,,:;+(769;=:;**<9;()85&)6B3//,((%-++:0/%'&%$>;:48A==A=?*242)/&+7/'14378+6@9<;::2>=<2++*-+(%))*5:55989:99=@?7=<8(*()):D94.,,6==19.1+%9?A.4589480@<;A9.;)*97<;4-''164&%*%&)+((%0*@,+.37>88600*5:D=?82.865358*-3./3(%4/)=3/:9A(>9(-36<;;4<;,:6)(()'$&&-6;5:).'0$&'157994/677=*>)%33:49;'$/9+-6>68F;HC?:54.%%$$##$'$(1+/89+$'63).8A8:6373&<*.2&*(39/.,&')694>-$7:99C;;=+-01$$(51<?>9-)4:=70,0())'100-(<A-+3?A98))&).240$,4/3:=D:B8A<>GI@@=**'&4734?:**)*015$/)23.9?:<,)'77&&2<CB;?778-,2%;<:.'-996/(((.7>DD6)%50589<<<;&*).28>??7/7+,6196671(*)*%$.;=B=86.,'06.&>>.1&2875011';=<*,1;:96269)&+0.1>A44;=590),756715</01*;@>8>?24%$+677%.598942=<=80$616%2$2&*((*6*3%99553$2861:<=@;7;=..-<+:??A;/109;?67=53&+33'.,759.,'/,,2,-0,&&)%&%)0-%(,2(.+-*-3658@6,%#&&%.&/.,',&#$&((3138.?/4,)&/25;45789777::*$*$5010/'&59AAB=((((%''&'%4(((&(5%++0041/)$(1**3.2,41.-+&')(25/48;?DD60312,-*68:;<969,-.0137022.*((538.00,&$%-6=68*325-14:29:A>8.:(.,&'68=.44;*&6/68'-4*7;<48<<1.'*(+9709/,4;;/89,,7@=538A4::48/:78137631*/.41269><@BBI;8:1D4-8*4,.&+'%))%%36+715F;;?4<>(0'241*()04330$(,*&&.1***%(&%#$'$*+*.37</;?=A?0%(/('$&0,+741%1;7=093<<;K7-8;4-),261'%$##304-96.)04/37>>>>>=/+,0)1:/$'&899783;<:+D@1'.06<*'7><514407?>;89:;0',.$.4'+0,*%$).%(&'2+699A:8A<4+:7>/@A4@>@A93-07A9*:::3&%##)./;522*::1236-465)-0+176:>8/&28=)&-).*+0689=C4,?;.:))))5>98'::;95.+$*)5=?;::888B;;8??8,./8.*4<:<.++(+.0-2,$(6EC366/+,2*)5.*=:.--)%44)-$$$'+41)6-6/$(-?B;61,%8?B@A@85?9,6<>.%-9K?884-9A?@99<<:/=CED98=<7?65'+&37-B3)(/25<A;@?5).2&+-%02//:5<C>@:56,91*14796<::CC>;0()29:=<>423::9<754<6/0::2><:86$*/0/0,///''2*26&*"$&+4:3%$%&/52>4-;::;<9/7;:5:2;>1)).3/+.;=6$%$$#+2623200%9;:*;A<4)(.11@<<2'($&$'%(&%$)%054'+7898+285+56/9(=5,,%$)222241(,,,5>63CB92-2D:97&,,$))(*..-,0::65:=-81('%%'/2031(,((+$'+*37;?-3'2;636'()&)*/.0)*-(5)3-0467&$$()*16?;<;,.2$+=B(&.4?EE=2)*)./-&*1(BB;@74$66'&52.0##%%42:4:A@F:CL99)).$:;0.39<68C@<8;;1,-+,87;9-)+2649'648++/'1<62(6(%$(022/77&5146,01)+-+4591.&28./594'==4?=?892BACED?8;2&.$(C@2+-365&100,&,.-#)(*''++*)'''(.412)%(##$$7-*010.76767168<=656.0111)32)$$(+(?97834/4*$*11>=<0)<>7&22-(676802&,9:24+)'$%%&%*'%&%%$6844$.%'+/42798;0'467=9;5-/%/7/+*05+1*></430''&5.-3657+*'%&%,&%%%&)&24/63%%*48-6-4-11/26%+/)))(())+5**$1-.$$$$%#$$&'$%**&***+,&+''*&0*&'$)&%%&+$%)(.(-/25462(#$$&&&$&(.*0%)$$$'$'/)$0-1,%%'')))&&/+%%$%<8<'7::1''#$#$&'+&%$62#$''&.,1/(30,)0($$#*''$'&&&&)-2#..'(1('$,('&).,%%$$('44@6:>-%($'.4;::240)%%&%')2/3-&'*7<..-%&%%$'&$&&*&$#'56395;424/82302$,:57*#,3)($$$()-/457((+092-%(''('(33/'&%%,&,/.%%289+'*))129-/5846&$%-:;828,7+,3*..)(&($/876;.1-*0(#%*22%%%###%.:2-4-/075<:31&%8>37**&*&7@*&0-1.-('680123+$%&+&-).+)-3(*.6---()12'*778?**())26800,/(%0%/,*''75:8*)%$+2)-$1'57<:.$($$%)%/:;>:*55//&''%$1,+,39/1:424%-776=39..<:.-%934.112%&''<;6*4/.33:1/0+*)-)&*5.,4%%%120*23*,(4771:<54*&(.--53,$$#)2*)&*-/8'%%"#(#()(,8:</>23(&032).,$$(*21$#)+,'02.42;;:36,,/0%.7&446A96*)();073(-&%&$('#/$%%&15=4'%782*/'/10,)74*%'$%#-&0,/*(.+/..('-5'&.../42:@:*'&%3*7520'%(*,.9:3*>B:7%77:52$(/+/#%#+&+:>>?>?<:0/0.,,)''((%2'$/58)*.5276+*(1=>>)-*((''5@D?::=**$'((-892./899:;>?*57./331&&)%8724(%%23&.@44**1$-#&-///00.0*/*/))8<C.802),++'(((((('%%%#$'''%%''%&''((($(%$#(('0'%*&1,-'($&('+''#$&'+)%)&'&(*)*+(42+)(+'2%+&(72.-4%1)$#),($-5/..-&%(&+,++-+('%144$/$)95.157<<4,769.3<7,$'12'$+7;@=7**((6==4<6///-*$#$%('$)27@@><./11@;<<>>0'39748%.)/:%.-A;6<A;586'%(,<:-0$/.0%(24-.''2&/'/<;<521)$$)#+/0/0+**;3/2'&0*%+332/442/(07;2477)%2113)$-*/@;:3%.,,49233$'(($&3/.44*'9;80)$&$$'+/.++&%).0/1+(%)$&%&*.688?>/3/$28;;=?22$*435::7''25%$%/234CD<6//+*.0762-1/*/)$&&$(%%%&("$%'*('*+('+$-$'2'''&&&%%&&%%$$%))*	NM:i:60	ms:i:194	AS:i:194	nn:i:0	ts:A:-	tp:A:P	cm:i:23	s1:i:154	s2:i:0	de:f:0.122	SA:Z:KT992094.1,13962,+,2587S1778M4088D4S,1,1470;	rl:i:0
95e83804-3237-45fa-9105-bcebf095d50c	0	KT992094.1	4237	60	5S11M1I19M1D3M1D9M2D7M1D2M1I55M2D1M2D20M1I2M2D15M1I4M1I21M3D2M1I33M2D12M1I24M1D7M1D8M3D7M1D19M1D11M1D6M2D4M5D13M1D5M2D21M1D8M1D3M3I7M7I5M1D2M1D2M1D4M11127N7M2I6M1D7M1D12M1I8M6D6M4I23M1D98M2D4M1D13M1D2M1I10M2D1M1D4M1I1M1I12M4I18M1I7M2D3M1I23M1I8M1I7M10D22M1D2M1D16M1I3M1I41M3D16M2D9M2D8M1D6M2D4M3D2M1D6M2I2M1I18M1I6M2D10M1I11M3I12M6S	*	0	0	ATATTGAGGAAATCCATATTAATCACAATATCTGTTATAAGACAAGTCCACACCAACAAGAATCAACCAATGGAAAATACATCCATAACAATAGAATTCTCAAGCAAATTAAGCATTTTACAACAGTACACATGTATTTATAATAATCTCTTCTGCTAAATCATCAAATCCATAAGTATAATTACTAAACAAACTTTGTGAATATAACGTATTCCAACAAAACCTTTAAAGTTACCAAGAGCTCGAGTCAACTTTAGCATCATCAATACAGCCCAAACAGTAACCTTGCATTTAAAATGAACAACCCTACCTTTATCTCATTAACATCCACCGCAAACCACTATCCATACTATCTGTAGTTATTAAAAAAAATACCCCATCCTCATACATAACTCCTATCATTTCATTATTCATATCAACCTCCCATACATCCTAAACAAACATTCCCATCAATTCGGCCAACCCAACCAAGACACAACCCTCAATGATAATACACCACAAAGACTGATGATCACAGACATGAGACCGTTGTCACTTGAGACCATAATAACATCACTAACCAGAGACAACCAACACAAATTTATAACATTGATAATTCGATGCTACTGGTGAGAAAACTCATTTGATGAAAGACAGGCCACCATTTACTCCAAAGTCAACTATGAAATGAAACTATTTACACAAGTGTAGGAATAAAAAATATACTGAATACTATCAAATATGGCACTTTCCGCCATTGCCAATATTACTCAATCATGATGGGTTCTTAGAATGCAATATTAAGCCTACAAAGCACTCCCATAATACAAGTCGATCTATCCAATTCAACATACAAATATTCACACAATCTAATAACAACTTTTATGCATCAACTATACTCCTCTATGGTCCAGATGTGCCTG	$&$,*(%$/>BB<96'%)$,&)4(),..-/'$>:61+%'2*%147581/,2/6)&**%-;B92,.,-1/5,2<:99:4((17=@:(42431075;<8:$)22/8----*%$#%&&'6'&&3('-023*+$&''-($,)/,,*+*114'4%'3$5/.4124*141'/0)&*&&$$&1.))&))&&%734318=55'*853033310+%*668*%'*)&)/1001/1/.''*/7<<:;8>948331/+10&&%%$$&(##(*))+,+,+&'//,,---,*,-('&'%'(554<8;:<;<48;;/8763(&%01))(,)$$*+++'#%$#.&$(+./1/--%$'.//34/-*)(%*$$'$$&&&%%--/485566/%)*2/+('(&,($"%%$+,)$+/,,.,)-%&''/+&,%.,*)&$(+*)&-9?1.'+0-*,,++&")'#&&&-1+&*)(+6('$&)1*,*0;4%##%$'>6:69@AB?*'$&'+4320/)%(.70,.-.47<:CA'+=9.'%34<74-,8992,(+644&'&(.:>289,*(%125+((&)3476)%&(477900(&(011,$)573:976,+++$$16.25650.13+1)&$#%%(7+:4551(.,$$&%+088<1167349@;,+#(%%(&'&&'-%%%&)'039.99553:::/6642//31+(+$5586'&$%+-((**+,-----2*-78975'$$$'..<=-%**.(%%0**21**)&&%%*/76/$2*##&$()**)(14.3&&,%$).,511-3)%$$$%'.11230))003=+'%%+:96*)('#%*+(%$*73(/2+85*,-/+-/+&'./1050%*()*22-238&:88$1408/5%4*=9520$&#-,,8::5.0.3.%4&.-%'7;55'%'&((**5	NM:i:188	ms:i:398	AS:i:366	nn:i:0	ts:A:-	tp:A:P	cm:i:76	s1:i:348	s2:i:191	de:f:0.1416	rl:i:0
3f1a1636-5e05-4f41-aef0-19d6eb841b43	0	KT992094.1	4238	21	2S16M2D4M1D23M1D2M1D5M1I9M3D10M1D29M1D5M1I10M1I13M1D1M1D11M1I38M1I9M1I2M1I6M2I12M2D3M1I10M1I23M2I3M1I5M3I2M2D5M3D30M14708N22M21S	*	0	0	AAAGGAAATCCAACTATTCAATTCTGTTAACATAGACAAGTCCACCATATACAAGAATCATCTGGAAAATACTCCATAACAATTGAATTTTCAAGCAAATTTGGCCTTTACTCTACATTTAATACTCATGACTTATAATAATCTTCTTTGCTAATCATAATCTCCATCATGATTGCAATACTAAAACAAACTCTTCGTGAATACATAACGTATTCCAACAAAAACCTTTGAAGTTACCAAGAGCTCGAGTCAACCTACATTAGCAACCTTTCAATACAGCCCAATCAAGTAACCTTGCATTTAAAATGAACCCTTTTCCTCTACATCCATCATTCATCCCACATGTGG	&'%->ACE<?;/*25),'&&++/&')*)%%%&&351/*.51*%"&//$.'%+')-98(/6('*)6997'/+',/76%45*,.%/);:31(&1'7.1-56+(*+'+,'&$$(.'%')&%*9980,($(((40$*)&...*/0.$'')'&)(%223211(13/',-11*,-4<75+1.450-,*01$$(66++,)'/))&2320'$#(**'503-(*.&%&*++++,+-&&#&(0-)%(87<:3<-+)'*.12+&*&$#'%'.00(&$$$(''%%()')3:444)*$%$581102$'+1./1108:8&/('&(40.((%*/*'%#$$'')01,/2,**+((3&*+-.&/.	NM:i:52	ms:i:174	AS:i:142	nn:i:0	ts:A:-	tp:A:P	cm:i:23	s1:i:93	s2:i:93	de:f:0.1231	rl:i:0
202b6510-ba89-4db0-beaf-2a256a52cf04	0	KT992094.1	4390	60	119S10M2D4M1D5M2D27M2D13M1D13M1D3M1D13M3D5M2I5M1I17M5I13M1I2M3D1M1D13M5D12M6D21M1I1M1I21M1D9M3I2M1I2M4I4M2I1M1I7M1I5M1I6M2I12M3I8M13810N10M1I4M1I7M2D2M1D12M1I4M1D3M1D6M1I6M3D4M1D2M1D1M2D13M5D27M1I7M1D6M2I2M4I6M3D8M1I5M1D21M1D10M2D5M1D5M2I14M4D6M1I1M2D3M1I3M1I13M1D4M1D5M1D19M2D36M2D1M1D11M1D26M1D11M2D33M2D10M2D45M1D12M2D30M1D22M1D6M1D3M1I2M1I2M1D7M1D8M3D8M1D10M3D1M1D21M1I24M1I5M4D20M2D24M1D5M1D5M5D6M2D1M1D5M1I7M1D21M2D18M4D2M8D17M2D4M2D8M4D7M4D3M2D4M1D7M1D1M1D10M5D9M1D11M1D13M2I3M1D21M2I9M1I11M1S	*	0	0	GATCTAAATCATTATTCAATCTATTATTAGCAAGCACATTTCATCTGGAATATCAACTCTGGAAATACTCCAACAATGGAATCTAAGCAATTGGCCACACTTAATCATCGATCTAATATTTTGCTAATCAATCACTTCGATTGCAATACTAAACAAACTCTGTGAATAACGTATTCCAAACAAAACCTTTGGCTCCAAGAGCTTAAGACCCATCTAGCATTTCATCAATCCAACAGCCTCAGCCAATTAAGTAACACTATTAAAAATGAACATTCCTCTTTATACATTAACATCCCTTCATGCAATACCCACTATCCATACTATAAAGTGTTAATTAAACTAAGATGCCCACTCCAACTATCAATCTAACTAATTATACCTCAATCCATACATCCTTATCCCTTACGGAAACATTACGTTGAACAATTACGAAGGCTACATCATAATACTGCTGTTTTAATATGTTTGAAAGACGATGACCTTAATTACAAAACAAGCGTCCATGTTCTCAATCATTATGCCGAAGACCCCACACTTTATAAAAGGAACTGCTAATGTTAACATACTAGTGAACAAATATCCACCCTGGGACTCCTTCACTTTGAGTATAAACATGGATAGTGGCAGTGCTAGCACAATGCCAGCAATCTACCATATGCGCTAATGTCCTTGGATGAAAGAAGCAAACTAGCATATGATGACTCTACCTGTGAATCAAGGCATGTAGTTTAACATGCCCAAATCAAAAAATGTTGACTACAGTTAAGTACCACTCTATGAAGACTCAACCCTACATGATATTATTGCTTTACGTGAATTTGAAAACATAGTAACATCAAAAAAGTCATAGCCAACATTTTAAAGATCCATCAGTGTCAGAATAAAGATCTGAACACATTTGAGCTATCCATACTCATGAATTCAAAATGCTACAAATGCAAAATCATCCAACAGGATTACTATTAGTCATCTACAGTGACTGACAACAAAGGAGCATTTCAAATAAAGCCACAAAGTCAATTTAGTAGATCTGGTAGCTTACCTAGAAAAGAAGTATATGCTCCAAATCTGGTAGCTACAGCTACACGATTTGCTATAATCCATGGAAGATTAACTTTCAGTGTGTTAATTCATAAACTCTACTTACTTTACTCATCAATTCAAACATTGTGGTTTAACAAACACAATCATCTGAAGTCCAGATCATCCCAATAGTACTGTTTATCAGATCAAGTACTTTAAAATAAGTTTAATAAAAAAA	%"###&&#$%%187,,'*''&$#&*&)(('))*6*$%$&''&$%$%')##$&&$%%%#%#&#&,.&$$*'5/,%)).979.0%&%(6051766)5/--#%8:76+&#$,-5'$-3006(.(+*(494,)'*&&'$*1+,607+*453%&+0687:621,'67<877,.1,,'&%%+-&$$&01..,''',/.,)%&#$8630*&#$90,%%&&#$0873;15239430,)&&&3440'$$%%-013&$'1/4(&&"&0&(21003007+*)()(')&&'%)*'$$$##'((1/-2,%%0//5,**$#))'''../.,-)+,1/--./81%(('%''%$##$&'+'&#'++&$&%'&$%&'%$$$$%#%$$%'%%$#$#()#'((%$&%&#$%&())'(('//(%%-+06:86%(+#$%*,;886*)(*%)201<46.(+*+%$$,+,$&910+*,84.-%*.,0*/1475())-+,%+*+*$30-)-*+00'((++'&%$'.%%4/5*.1),($$'10.2/)$%%&$$))%$%$(0)1-4///1,55%47*%754-;-833/6.%+:8:49>?/(.4//'/%#$.'#%*%$&$*%&#(*+%+(+$'&$(.(''$'*)$%'20)%-'9736;84.-0,-%$&&#'(/+.$&'/-*2/5<63.*,,):0'-&.0=78>86:7BA>374++.47*&2&/7;55.&(%*'*875).--*%(*6582501263*0,)))*22/(*+,(&16:>>?(419>8*865,496**+)%,/10)$-*0-*,3&&&&'$$0+*&+%)*)+#))(1/3+,''.**,1<365>=<=654.*3;=*1185;<=AA73=3%#$%$$+($$(')&&(*==>:34+)-,/4.022411368<;20$3>555-)$%%-0)%$''%%(%$#$%#"%)/1/)(&././)'$*,/1&24-,--'+)-(('(''9987:/&&&&3=37.+$%$*5>89@953=<;7,)%9748?898,-*31471'/3224/&123,29),30,&$5.486+$('1%/$$'($&23.59887.2%60,,*(+$%(&47.1%))(%#$$$'*+2,%$$%-:8-/.+'##)(&$('%,'(%6720,(%%('.6997&475:4/55*)'..'')$'$((++**(%#%&%%(%,.(&%,-*)$&.'/48:>69999913-.65+$%'%))455(,'',%+(*-286--$%0.('.4.)*-')0;40%$+3+%&%'$++++,+(2&&&&&&&&&''%#	NM:i:289	ms:i:408	AS:i:376	nn:i:0	ts:A:-	tp:A:P	cm:i:49	s1:i:323	s2:i:271	de:f:0.1623	rl:i:0
51051697-6c55-4c26-b439-83884a2e3b25	0	KT992094.1	4685	51	14M2I28M1D16M2D15M3I2M1D28M1D18M1D23M4I21M3I1M2D94M2D8M1I9M2D43M1D3M3D15M1D48M1D18M1D17M3D15M1D12M1D10M1I4M2D14M2I14M1I42M1I4M1D14M3D8M1D23M2D32M1I17M5I12M1I5M3D38M1D11M2D3M1D1M1D5M1D2M3I14M1I14M1D17M3D14M6D13M1D12M2D18M1D3M10D36M1I1M3I7M1I4M13812N6M3I8M1D6M1I6M4I5M3I9M1D5M1D5M1I4M3D23M1I15M1D9M1D7M1D17M2I41M1D17M1I17M1I2M2D3M2D16M3I4M1D44M1D6M4D12M3I2M1I15M1D7M1D3M1D3M1D8M4D9M3D3M2D17M1D26M4S	*	0	0	AAACATGTCCAAAAACACAAGGACCAACGTACCGCTAAGACATTGAAAGGACCTGGGACACTCAATCATTTATTAAACTTACATCATCGTGCTTATATAAGTTAAATCTAAATCTGTAGCACAAATTCATTATCCATCTTGGCAATGATATACAATCTCAACTTCACTTATAATCAATAGCCATCATATTCATAGCCTCGGCAAACCACAAAGTCACACCAACAACTGCAATCATACAAGATGCAACAAGCCAGATCAAGAACACAACCCCATTTCCTTACCCCAGAATCCAGCTTGGAATCAGTCCCTCTAATCCGCTTGAAATTACTTTACAATCACCATACTAGCTTCATAACACCAGGAGTCAAGTCAACCCTGCAATCCACAACAGTCAAGACCAAAACACAACAACAACTCAACTTAACCCAGCAAGCCCTCAAAACAACGCCAAACAAACCACCGGCAAACCTACGTCAATTGTCACTTTGAAGCGTGCTTTATTTTGTCTCCCTGCAGCATATGCAGCAACAATCCAACCTGCATGGCTATACCGCTGAGAATACCAAACAAACCAGGTAGAAAACCACTACCAAGCCCACAAAAACCAACCCTCAAGACAACCAAAAAAGATCCCCAAACCTCAAACCACGTCATTAAATCAAAGAAGAGTACCCACCAAGCCCACAGAAGAGCCAACCATCAACACCACCAAACAAACATCAACAACTACCATTTCCTCCAACACCACAGGGAAATCCAGAACTACAAGTCAAATGGAAACCCACTCAACTTCCTGCAATCCAAGCCCTCTCAAGTCTCTTTTATCAAAGTACCCATCCAACACCCAACACACCACGCCAGTAGTTACTTGCCATCACTCCCACTATCATCATATTCATATTTCAACCTATCCCATGCCTACAACTTCCTAATTCCCATTGGAGGAATCCATTAATTCGCATTTGTTAACATAGACAAGTCCACCACACCATACAGAATAACCAATGGAAATACACCATAACAATAGAATTCTTTCAAGCAAATTCTGGCCTTACTTTACACTAATACACATGATTTAACAATAATTTCTTTAATTAATCATAATTTCCATTCGATCAATACTAAACAAACTTTATTGTAATATAACGTATTCCATAACAAAACCTTTGAGTTACCAAGAGCTTAGTCATTTGCATTCATCATAAACGCCAACAGCCCAATAAGTAACCTGCTTTAAAATGAACCCTACCTCACATCCTCATTAACATCCCACATGCAAACCACTATCCATACTATAAGTGG	0;;9/:<3<>;>=000%12/06.(46=;:05:C2-2*:749937/?AB;A572+*,55?='.*'.2(((3;9893%$$+%$&',)'.059<62;=9./.-,.(./20+/2343/35247899;:93*%#$9971622',(>:/11/8-,$)"&++-*-,+)'&&)')3>>1./2#$$$-32750'*2%,)&&.166.#$*'+5--,$&5;@<:5%#%%),126/-*6+*-.,*-&#&&1@;858320))&/2496/+)C;???>A312862)'&'/(,,,.8=7;776+'*/)*417><??.698(5</&1225678()55??-9'%&%$$'151(,18;:-*+30$(,++*%)%59;689@4:.&%+1550(+4.2-/482)203.%149=73;=0000000-//211++.0-&./*(''')(&2/$))8665:,/4-?2359?98*57998753-4$4+$3/899<3/6>3&1.0,)')$**,&))447%#(+&5&)&)-)274&'/59*0.283'-'(')1319=8<C97945/:9/.%&428:9'#'%&$&$,798;-/*5773556:6*+0*,534445+/-.$*.><352)&%3665165*556'%'+866;<;<;58776;<:25558366713121-0)%'(####%%%&+&%$$'%))%021;:-%->CI7;42)+*3289HAA>0.0@@1.:88787$*,(;785;64&&''$$())%$)0-**)*(,869&;321&/2<8:>=@8759<,'),-047>;444*(9@=;;4%-*..)(&&)('*,,+9A=4D@B)0@)5%/41<-3'()%,&'/$&%&18:8<:**&$(&$$$';;611,)(*)%*'162<:69&&&&&&($'&'$#$%-.0%+%(+$%2..&&$&/.('*-*),)*0#&&(14)%#()&$((&'&,5.165&&'(&$(///.3>;83*79)94-573%$30((((.64675,0'&3;<6,,#%-045:10/&)/5:2(&%&/02.-8:77)+''365&1;;98567@87,$2%1:;F>56783**34483.--.7&,)874,0%1))+-**/*%$(%$#'--('(%(&)&.$$$+&$&('(%&)((2&'*'&).-$&)*&&''(((..-,&$%$*/+-430*%*023281.,.().-*26777022++&,*.(.97:;4-+),/33/..&)+(+-0*))))/0.,+()$&'10(*5502$$-.(''($$%#&.//02325'%'++%$)$'$#'('(&%#%()(')'%,))&($%0''''''''('''%%%##$$&&&,(*,	NM:i:226	ms:i:710	AS:i:678	nn:i:0	ts:A:-	tp:A:P	cm:i:140	s1:i:683	s2:i:524	de:f:0.1148	rl:i:0
06f246a3-0ef9-4de2-b121-c65498761900	0	KT992094.1	4685	60	23M1D3M2D4M1D6M2I2M2I11M1D22M2I18M2I5M1I3M2D5M1D12M1D3M2D16M1I13M1I15M2D12M1D15M2D6M1D15M1I13M1D20M1I24M1I3M2D15M1D15M1D21M6D29M1D18M1I7M1D18M1D7M1I14M4D10M1D6M3D11M2I26M2I10M1D26M1I35M2D8M2I5M1D19M2I11M1D8M4D10M1D58M1D27M2D12M3D4M2D5M1I16M1D13M2I13M1D7M2D16M2D2M1D4M4D8M1D11M2D22M3D18M11935N12M3I3M1I4M3I6M1D39M1D22M1D4M1D5M1D16M1D55M2D9M1D14M1I17M1D23M1D15M2D15M1I24M1D5M1D56M1D5M2D11M1I4M1I13M2I5M1D5M1D3M1D14M1I61M1D30M2D10M1D9M2I12M1D40M1D30M2D7M1D19M1D19M2D4M2D19M2D10M1D10M1D42M1I14M2D2M4D9M1I7M2D12M4D12M1D63M2D1M1D14M3D21M10S	*	0	0	AAACATGTCCAAAAACAAGGACCATGCCTCAAGTCAAGTTAAAGAAAGGACCTGGACACTCTCAATCATTTATTAACATCATATCATCGTGCTTAACTATAAGGTTAGCTTAATCTGTAGCACAATCATTATCCATTCTGGCTGTTGATATTTTCATATTTCACTTATAATTAGCCATCATATTTTAGCCCTGGCAAACCAAAGTTCTCCAACAACTGCATATCATACAAGATGTACAAGCCAGATCAAGAACATTTACCCCAACATACCTCACCCAGAGCTCCAGCTTGGGATCAGTCCTTTAATCCGTCTGAGCTACATCACAAATCACCACAGCTTCAACAACACAAGGAGTCAAGTCAACCTGCAATCCACCGCAGTACAAGACCAAAACACAACAACAACTCAACACAACCCCAGCAAGCCCACAAACAACGCCAAACAAACCAAGCAAACCTCCAATAATGATCTTCACTTTGAAGTGTTTTCAACTTTGACCCTGCAGCATATGCAGCAACAATCACAACCTGCGTGGCTATCTGCAAAAGAATACCAAACAAAACCAGGAGAAAGAAACCACTACCAAGCCCACAAAAAAAAACCAACCTCAAGACATTTGAGATCCAAACCTCAAACCACTAATTAAAAGGAAGTACCCACCACCAAGCCCTCGGAAGAGCCATCATCATCACCACCAAAACAAACATCAACTACACTACTCTCCCTCTATCAGGAAATCCAGAACTACAAGTCAAATGGAAAAACCTTCCACTCATTTCCTAAAGGCAATCCAAGCCACCAAGTACAACATCAAGTACCCATCATCCTTCATCTCCACCCAACACACGCCAGTAGTTACTTAGTTCATCTGAGAAATGTTGAATAGTTTAGAATGAGCATTTCCAGCATCATGGAAAAGTTTGCTCCTGAATTCATGGAGAAGATGCAAACAACAGGCTTTAAATCCTAGAATCAATAAAGGCAAATTCACATCACCCAAAGATCCCAAGAAAAAAGATAGTATCATATCTGTCATCAATAGATTAGAAGTAACCAAAGGAAAGCCCTATAACATCAATTCAACTATTATCAACCCAACAATGAGACAGATGATTGCAGGGAACAAGCCTCAATTATCAAAGAAAACCTTTGGTAGTTTTGGGAAGACCCTACACCAAGTGATAATCCCTTTTTTAAACTATACAAAGAAACCATGAAACTTGATAACAATGGAAGAAAGAATCCAGCTAACTTCATCGAAGAATAATGATCAGACAAATCGATAATATAACAGCAAGATTAGATAGGATTGATGAAAATTAAAGTGAAATACTGGGAATGTTCTCACTTTAGTAGTGGCAAGTGCAGGACACATCTAATCAGATGGTATTAAAGAGATGCCATGTTGGTTTAAGAGAAGAAATGATAGAAAAAATCAGAACTGAGCATTAATGACCAATGACAGATTAGAAGCTGGCAAGTTCAGGAATGAGGAAAGTGAAAGATGGCAAAAGACACAGGATAGTGTCTCTCAATCCAACAAGAGAAATTGACAACCTATTGAAGGGAATGATAGTGACCGTGATTTATCATTTGAAGATTTCTTGATTGGTTACCAATTTCAACACACAAATACCAAGAAGACCAACAAACCAACCTGCTATCCAACCAAACATCCATCCGCCAATCAGCCAAACAGCCAACAATGCTACCAGCCAATCCAAATATTACCCAGAAAAATTTAATATAGTTACAAAAAAAAAAAAAAAAA	7;;:&97-7:8==+&*3%>>51)*&2.*%%%-+)%%'/''&&*101,11022,(-)*+(%&)'*1,%%%389*5*&&#%$$&',6753255,,)&#$$'%,,3%/1+%&4965'&4744>95531.($')',5;.-(%+++)$$)-4-/'(&%'%%'$+(%%$%%443.%1((,4577215548'48,,*%/.303100'*1361+'*//+)(*((0+*#%))66.)-$%6038$+)956B=;491**1:+))$$#$%$2,*)%*-*%&)$'&*91304$#%),+)(&/.>C<-58;*663(19(-1,/$&.00&&746.,%'*556,-*3'#%,*)*2,-+))',&-%%56<=6-*'555/44'462/.+6.((%#&$5(&.(>356111'#+),+),*+1//(*(##)&'.02=5,%7./0:4*.*-.001'$-..23AAA:32.9/2=987770%/75398)169-*)(3-/%%43*&5/6*1-0-..-+*2/+.861+,899//54996;9,)/*''%%()+51995+(.00017/(%)14)%4,+++/7:>=23:889:)/02-*)4==<<<67,)&353&&-2..1456589878==:68*%'%+64)%$&('159.8<:@=D7:(),+''$$()&)$.0-)6;;>B824;-#&0,1=<((262(+/32761..,&%''%%+&&%++$2''-/&06?BC8/0*1.(%(*(,+/0#%0,*$%//+-'+7@AD:).71'%%+&25987/09<9/07:>:::'*)-/$%%#%'++2.-+/251211-2.%$6+0$%66,8*%&0030-8/*677;70(.33'.(342;703/10440.,-0120@893=358/$$+432/%%$%)$$&%$%%%%&%%*&&'&+$$$#$##%$#$*$'(&)&#%%(*%&6*8;76%+1)'+()2,-2;=9''$%-1/-12=><5:988;'&++84;2%5431+%).162+9751.67733767*7*3.462)()31*1G@<2=::+?:;9>>9<2+4*51,/*)*+.%+00/-'00%+7551%'1275=745+%$$234/,/77013879932)%%%,%%$$&%*,9800.0/0/)233,+1566/8::601,23.:64534*-+44(/-3+(%.%+.>860225:&$**(..+7-*0)+/26,445-(&'&$+%&(.A;8:5/988/*&',38:2+561&'6::5/..))%/-6,,)&%&++.&)..-433&;44/74*,)(-%&',%$-4*--('3=;65./-+73&'+./.&/()(./.2-+,'(&)20/);<9:7)+33&,4.1*,+$,667=596(()78*'''&(/)4<7.1(&%#$%%%&%&,'*,1.34,(-5<53/73(&#&))+0($((%*'.+/(('.0((1(0+,4-)%'(((.521*-755//(937(4;8$3616989:3;78900631,27:A8<3;8842,467<7:;83+5-+''%,-2*.+%&/379729;56=:66;;990.,/21.39975<32*)%%%#&)'/01'$%,*'&'4.*%++:0*/6540872%((*03(&+/;9;28<>=A;95=93))&)*114&57%%%%(%'*%257/+$'&11,'**9>6:7++*&*)*)/,/-/'&$$#$%$&6;==+&+/367)&+30++2'%%$+-0--'(23/.*%%'('$(3332,+'5787'131-0*.(&&'&%#$#'*286<>;/00/75660),&&'3(%6++*)%)$%())))(2-.)++48?AA?=:63,)*($#	NM:i:269	ms:i:1040	AS:i:1008	nn:i:0	ts:A:-	tp:A:P	cm:i:152	s1:i:839	s2:i:498	de:f:0.1111	rl:i:0
9c47cac1-92c8-4d3d-8d91-a824770d9fc2	0	KT992094.1	4691	60	5S4M1D9M1D28M2I15M3I12M1D15M2D19M1D12M1D12M1D21M3D17M2D20M1I2M2D2M2D3M1I5M1D15M1I23M1I9M1D20M3D8M1I52M1D12M2I6M1D32M1D14M2D15M1D29M3D21M1D16M1I34M1I37M2D20M1I8M1D4M2D64M4D10M2I3M1D7M4D7M3D18M7D2M2D1M2D29M3D8M1D7M2D5M1D7M1D25M4D10M2I23M3D22M1I10M8I3M16I2M1I7M1I10M12I3M5I7M10203N16M2I18M3I16M4I14M1I22M1D9M2D5M1I34M2D10M2I2M1I24M1I19M1D22M1D16M1D14M1D5M1D36M1I1M1I9M1I8M1I32M2D4M1I5M1D9M4I3M1I12M2D4M1D7M2D18M2D20M1D51M67S	*	0	0	AAACCGTCCAAAACAAGGTCAACGCACCGCTAAGACATTAGAAAGGACACCTGGGACACTCTCAAAAAACATCAACTATCATATCATCGTGCTTATAAGTTAAAATTTAAATTGTAGCACAAATTCATTATCCATTTGGCAATGATAATCTCAACTTTTATAATTGCAGCCATCATTCATAGCCTCGGCAAACCTTCAGACATCCAACATTGTAATCATACAAGGATGCATCAAGCCAGATCAAGAACCACAACCCCATTTACCTCACCCAGAATCCGCTTGGAACTCAGTCCCTCTAATCCATTTGAAATTACATCACAAATCACCACCATACTAGCTCAACAACACCAGGGGAGTCGGTCAACCCTGCAATCCACAACGGTCAAGACCAAAACACAACAACATCAAACACAACCCTGAAGCCCACCTCAAAACAACGCCAAAACAAACCAAGCAAACCCAGCAATGATTTCACTTTGAAGTGTCTCAACTTTGTACCCTGCAGCATATGCAGCAACAATTCCAACCTGCTGGGCTATCTGCAAAAGAATACCAAACAAAACCAGGAAAGAAAACCATGTACCAAGCCACAAAAACCATCCCTCAAGACAACCAAAAAAGATCCCAAACCTCAAACCACTAAATCAAAGGAAGTACCACCAAGCCTCCAAGAAGAGCCATCAACACCAAAACAAACAACATCTTCCTCCAACACCACGGGAAATCCAGAACTCGGTCAGCTGAAACCTCACTCGTTTCCTCGAAGGCAATCCAAGCCCTCACCGACCACAACATCATCAAGTACCCATCTCAACCTTCATCACCCAACACACCACGCCAGTAGGCTACTTAAAATACCCCCAACCCTCCCCATATCCTCTATCATTATCATCAACCTGCCTCCATCCCGTTCCTAATTCCCCCACCTTTTTAATTCAGCCAACCTACTACCATGGACACAACCCTCTACAATGATAATACACCACCTACAAAGACTGATGATTCACAGACATGAGACCGTTGTCTTTTTGACCAATAACCATCACTAACCAGAGACATCAACACACACAAATTTATACTTGATCGAATTTGTTGAATGCATAGTGAGAAAACATTGATGAAAGACAGGCCACTCTACATTCCTGGTCAACTATGAATGAAACTATTACACAAGTAGGAAGCACTAATATAAAAATATACTGAATACTATACAAAATATGGCACTTCTCCCCTATGCCAAATATTCATTCAATCATGATGGGTTCTTAGAATGCATTGGCTAAGCCCTACAAGCATACTACTACCCAACAATATACAAGTGATTCAATCCAAATTTCAACACAATATTCACAATCTAAAACAACAACTTATGCATAACTATACTCCATAGTCCAGATGGAGCCTGAAAATTATAGTAATCAAAATCCTCCTCCATCCATCAACCCGTTCAACTTATTAACCATCCCACCATCCTATCTTTCCTAAT	876/+.4:8;?33,8.65)0($%367772/%((8;=;0<%:6=4?<84%0+**8:137,(,93232200/.)&'&&:5*''+(*****252+456'(*,-)&%$#$+/045+&$(76844>>>8+'''?@<97,+%/)/*4964039<;'*.9*+'&))*(1857650+5886//02+,.0042,+.286331+&''/3**')+7/(&#',.&01./3&'+++'?>;822(%%)-1)%872.*:70'')$%,011677+%&$+2((.29502;:'.%&%'99@0,)/-495*(/&-/52.32%'$-/%%%$$"$%##$%$**(($)+*,--,*,:..3+('%(++,&0-&%%%$%,$&()()('(8,44958+)&'('&-))02/@9657<A)%524,*((&'''(,;;5*).14='$&),94),#&'$)1<89801,%*56<>>:;=871.=630.--4**$%,/.488,2*),.,--(%*(//$.-+('&'29+%5<30-29<=@@79<8,(..$)/01::A6<A8>2/'%2411+-((&%3>>67+('$*319947<1%1*%9:528:<;868:71&$$'*,-30+#%(*26+711%..,$'$4<=?0-/703666><80,8;;.$.9415=6/6108:9:3+/8855),+&(+406;<=+3<'0$$26.35E.***'%*3770;7@B@;9BA:*+*)&#(*,&'.+-46321%-(7ABAG5@A3:764&(+:5,&%%,7<<<6'%)(&*,(.+'''%,)()736<:1.228955'$-%&(%('&$')()&*('*.*4=?4?90.)%$&('*)%&.*&'#&88,%%))(0/,)).3693%''%)'+14,,,.-$&*'2*)$%)-$+1%,')%#)+$+%%)+,.&&&'''&'#'(##,,%,.%#)&%#&'(79/'&$'*/(.%&$&&&'&+$+/38>;:3.1*())'&''&%2@3-1,99=<0%$$$)./.9B>89/-.+,1%(&$#(22=976*@76B>8*+'+8966+1.)6&%&(-5;9%%%'%.+(,.(,,+))%##%$%'../07=7:98742)))$'#%$&27&2115'$%(%)#)&(0./'*%(-29904+$&26;+(211-,'#%-222;667;38CC?92-*'%%")'),%*((%$.1+*9=9<<829=<;438(5')%05>77(9:A5:;:3;/88*1/<ABC.$8<:9;7)0&)29-$&7>=>9(53/0+)12',117201-40337$927-%',0,-0.++(147/10-,%939=::97-&)/62/*;<65/'$''$$'$#%$$&&22$)77*'&-++%+&)(27*>1/+),++..*..011011*.0))1#1&)+/7943:=C<<<@CB65'(5)0/-*&311342-(,&1(&)0;<B;==6%B99.3437212221(28>/-.&))$#&&*%,''2.%%''&%$$%')&$(*+'#%))%$$,,-,)+)(%$25/%(&$$%%+*+)'$)('	NM:i:243	ms:i:789	AS:i:757	nn:i:0	ts:A:-	tp:A:P	cm:i:122	s1:i:684	s2:i:425	de:f:0.104	rl:i:0
ba52575c-be30-49bc-a599-df5d4e3c19b5	0	KT992094.1	4691	41	5S4M1D19M12538N15M2D39M1D9M3D1M1D31M1I43M2I35M1D1M1D3M1D5M2D18M2D9M1I57M5D15M	*	0	0	AAACCGTCCAAAACAAGGACCAACGCACAAGCAGGATTCTACCATATTGAACAACCCAAAAGCATCATTATTATCTTTGACTAATTTCCTCTACCAGTGTAGTATTAGGCAATGCTGCTGGCCACAGGCATAATGGGAGAGTACAGAGGTACACCGAGGAATCAAGATTTATATATGATGCAGCAAAGGCATATGCTGAACAACCAAGAAATGATGATTAACTACGGTGTAAGACTTGACAAATAGAAGAACTAGAGGCTATCAAACATCAGCTTAATCCAAAAGATAATGATGTAGAGAGTTAATAAAAAAT	432,)(58;4@;<>;:@<7711306(58CI<C79304.#&(34,/%->>;;;1//=5'*)'%%%***,3/885+%&.64.'%''-&'(1*&'),*67:2/0/87620<>83-:;+1*%1+2-))0,021017=;249:>/803+94--73:;4-0-)5><=8/+8988)5+0$2-<@B936.3*34486<%,EE@287::<+(%/-7<421,5,,66'=>=9)%)-705-&-:7.2-/6.($$$/4-2;1%)9,852$4<::2.456;:4)5511:+46.0>>@633221<(*93543(%'%$%%&%%%&&&&	NM:i:31	ms:i:231	AS:i:199	nn:i:0	ts:A:-	tp:A:P	cm:i:50	s1:i:214	s2:i:208	de:f:0.066	rl:i:0
21986ce4-2fbd-4d59-9f66-7bc86eb42ea4	0	KT992094.1	4751	13	11S20M1I9M10490N8M9I10M1I5M1D47M1D1M1D4M1D17M1I4M1I6M2I20M1D19M1I9M1I14M1I20M1D75M1I18M3D19M3D33M2D22M3I29M2D12M1D51M1D29M1I17M1I11M2S	*	0	0	CATCAACACCCTCATTTATTATTCATATCATCCATCCATATTCCTAATATTCCTCCACAGAATTTGATAAAGTACATTTAAATTTAACTCCTTTGGTTAGAGATGGGCAGCAATTCATTGATCGATAAAGTTAGATTACAAAATTTTGCTTTGACTAAATGATGAAGTAGCATTGTTAAAATAACATGCTATACTGAATAAATTAATTTCATCTATTAAATGGCTTTTGGTAAGGCAGTGATTTTACAATCAAATTGAATGGCATTGTGTTTGTGCATGTTATTACAAGTAGTGATATTTGCCCTAATAATAATATTGGTAGTAAAATCCAATTTCATAATGCCAGTACAATAAAGAGGTTATATATGGGAAATGATAGAATTAACACTGCTCTCAACCTGCTGGTCTACATATAGATGACAATTGTGAAATTAAATTCTCCAAAACTAAGTGATCAACAATGACCAATTATATGAATCAATTATCTGAATTACTTGGATTTGATTTAATCCATAAATTATAATTAATATCAACATAGCAAATCAATCTGACATAACACCATTAAG	('&&%#''$0--/1(''&)('04)/57863'(&"$'(%%$)'24<@>0)-0%.%'%$&$')**&5740324:-%.))$&*443<<63(*2(/'25310(+5:77'85,3:89/9*$$-4'()(41//..).,39610+2677(2(,/)$(4273(&/239A>?<43238;:%%=@;58<?F:4/068=+70)%&*-1(/11211222++//2$*)+978/)&#+%.)/*('1453/23;83-)%(')021.+-*-0'1-275=:9@;632484/>8579.550&&2.3-*3135,+,,--2.588394774344%0(%'(0;4455;+97.:3*)&%$,*()+,4111-.-*#$$&&9B@8?.$6.26CD0:;:/+*%69:/11..$%0,-/(..)&//2$$.9>7/(&+%%"&0;;8768;<7<*.94422421%.'$.1*+/0000/-+38--,,,,,+,;66-04,.('#'2*330//.84.'49694:6650(7/*$255,)6436.0-)**&(**+*+,+**+.,,++++.-/))**+''&'%&)#$##%$%$%%%%$#%$	NM:i:68	ms:i:359	AS:i:327	nn:i:0	ts:A:-	tp:A:P	cm:i:64	s1:i:290	s2:i:284	de:f:0.0921	rl:i:0
518d862e-0b6e-4ec8-9fc4-02a15d93d145	0	KT992094.1	5083	54	5M1D9M64I8M8D20M2I2M1I7M1I11M2I1M2I14M1D4M2I16M1D3M3D14M2D12M1I14M14I3M1I20M1D10M1D11M12I5M2I1M2I6M11I12M2I3M2I1M3I1M3I1M2I2M8I7M5I2M4I15M2I8M15187N9M1D20M3D21M1D31M3D12M3D12M7D26M2D15M4D5M1D2M4D5M1I16M2I11M3D6M1D11M2D11M4D4M2D15M	*	0	0	AGACCAAAACACAACAACAACTTCTTCTTCTCATTACACTTTCTACTTTTTTTTTCATTTTTCATCATCACTTACCTTCTACATTTACCCAGCAAGCCCACCACAAACAACCAACGCCTTAAACAAACCAAGCAATAAACAAACCCAATATGAAGTGATCACTTTGAAGTGTCATTGTACCCTGCAGCATGCAGCAACAATTCCAACCTGCTAGGCTCATATTACATTACTACTCTGCAAAAGAATACCAAACAAAAACCAGGTAGAAAACCACTCTCACCACGCGTACCAGCAGGGCCCACACCTCACGCGTAAAAAAACCAACCTCCTGGCTGGATTGACTGACTGCTCTGCAACCAATTGTGAATGCGCTGCTGCTGAAGCTCTGAAACAGCTGAGACAACCAAAAAGATCCCTGCCCTTAATCTAAATCAAAGGTAGTACCCTCTCCAAGCCCACAGAAGAGCCAACCATCAACACCAAAACAAACATAACTACATTTCCAACACCACAGGAAATCCAGAACTCAAGTCAAATGGAAACCACTAACTCCGAAAGGCAATCCAAGCCCTTTTCTCAAGTCTCAACATCAAGTACCCATCAACCTTCATCCCCAACACCACGCCAGTAG	*,+.225441+,*+*5586%0'(&%%%%&&(&%&%#$#%+'&$%#%&&%&)(()'%$*'&%&$$%$"&$#$'(&%$%%%&$%%%$%$%01114385861%/)%8;<=;/+-%&)0330$$%),2?>>6/1>@90+()+,.,227=:-:5&$$#$%%&'0*%',,?=BB85+%%%*.)&$,34355.3.(/99757;9681.'04456<7830$/*(((&'"&&#%#$,**%$%'(+033==J71*1)1:<>/>:<<547@092'/5;;;;?-4,%%%$#()#$%%&%$)(%%#"#'&'10((&-.$$#%$'%#&(./20,2;313/$(%%'%*''$%'11/-/-'&$(-%%$&&##$%$'()%$%$#$'$#%$#%%&*++'%#$$$$&'%$%%''-$'=42()/;2@@>?.**%*%#$%()$$&&$$'122*-08:<6(,035;61'$$+359+.(%#.1=:9-HB@A6?:CB6;==03.;:?@@>;@<45-.-+((2(&-6844A:2--&1(.C;88,1*46320%&(+6;<<:8224/&$'$$#'(%$%*5)()./,4936789;*/78%9,1).69></$%&02,211,*,507898+%)(+,1312()(1,'&&$).)-.010:+)2	NM:i:240	ms:i:150	AS:i:86	nn:i:0	ts:A:-	tp:A:P	cm:i:18	s1:i:115	s2:i:67	de:f:0.1477	rl:i:0
89390300-6bd6-4489-bf5a-ec9c01310b71	0	KT992094.1	5132	26	6S19M2D10M1I2M1I9M1D20M1D6M1D8M2D10M1D2M1D6M4D18M1D6M3D12M1D6M2D11M2D23M2D10M3D3M1I8M1I6M3I23M2I3M1D33M3D6M2D2M1D4M1D13M1I4M1D11M2D17M1D10M1D4M1D21M1D1M3D7M2D2M4D4M1I12M1D4M15097N16M3S	*	0	0	CCCTCTAAAACAACGCCAAAACAAAACCAAGCAAATCCTCAATAATGATTTCACTCTGAAGTGCTCTATTTGTACCTGCATCATGCAGCAACCTCAACCTGGCTATCTGTAAAAGAATCGAAACAAACCAGGAAAGAAACCAACCAAGCCCTCAAAAACCATCCACCGAGACAACCAAAAGATCCCGCTCCAAACCACATTAATCTTTTTGGGAAGTACCCACCACCAAGCCTCCAAGAAGAGCCAACCATCAACACCACCAAAACAAACATAACCATACTTCCTCCAACACCACCAGGAATCCAGAACTCAAGTCAATCGGAAACCTCCACTCATCTCCTCGAAGGCAATCCAAGCCCTTCCTTGGTACCAAGTACCCCATCACAACCACATCCTCCAACACCACAGGTAG	,,&$%#+,))).01('/388785:44-/*18366**)($)*)'''*+(-&)'$$&%-0./7,2)-$&%+%781'*'-'.11&&)(*39-.$()(23351&'&'24-*/%(2546;%&(&$%*/00.-.*,--$$%--...-(''+.09%&%#$(.14257/%()%(*'(;4-'&*4)(((*33-:2'&.01+$#(%%'%&'(+-()%&%+'02$00:3;(*&0%#%(.5;4:'))'49=>13849,()+,,)+++$*)$(74@76=900.'$&$$(&(())(.0(+''*114.)++-7>;=,2=<<8%/''&.<23'(+$025EED;016.*--,($&.,&&'&(6813;97;641*((%$+%$*29&')()/87/2><9/&$#''%($#&'))($&2/(($%$%'%-&%$)	NM:i:88	ms:i:178	AS:i:146	nn:i:0	ts:A:-	tp:A:P	cm:i:20	s1:i:102	s2:i:99	de:f:0.1465	rl:i:0
da04bf23-5ca5-4ab6-8593-070781aef6a3	0	KT992094.1	5249	60	13S13M1D8M2I21M1D4M2D10M3D10M1D8M1D6M2D9M1D15M3D8M1D40M1D2M3D1M1D4M2D1M2D29M3D4M1D12M1D2M1D5M1D4M4D16M2D10M3D5M2D16M1D3M2D8M1I27M12I12M6D3M2D6M1D16M2I7M9625N3M5I1M1I14M2D13M2D9M1D6M1I14M2I6M1I3M1D6M1I35M2D34M1D5M1D10M1I20M2I2M1I16M2D11M1D2M1D51M2D64M2D13M1I33M2D46M1I20M1D22M3D17M1D14M57S	*	0	0	TGGGCTACACATGAAGAATACCAAACAAAAACCAGGGGAAAGAAAACCACTACCAAGCCTCAAAAACCATCCAAGACAACCAAAAAGATCCAAACCAAACCACTAATCAAAGGAAGTACCCACCAAGCCTCAGAAGAGCCAACCATCAACACCACCAAAACAAACATATTCATTTCCTCCAACACCACAGGAAATCCAGAACTCAGTCAATGGAAACCTTCATCAACTCCTAGGCAATCCAAGCCCTTCAAGTCTCTACATCAGTACCCATCACAACCTCATCCACCCATTCACACCACGCAAGTAGTTACTTAAAATCCCCCTACTCCACATATCATAACCCTATCAACTATTCATTATCAACCTGCCACCTCTAATCTCCCACAGAATTTGATAAGTCACTTAAATTTAACCCTTGGTTGAGATGTGGCAGCAATTCATTGGGAGGATCGATAAAGTTGAGATTACAAAATTTGTTTGACAATGATGAAGTAGCTGTTAAAAATAACATGCTATACTGATAAATTAATCATTTATTAATGCTTCTGGCTAAGGCAGTGATACATCAACAAATCAAATTGAATGGCTGTGTTTGTGCTGCATTACAAGTAGTGATATTTGCCCTAATAATAATATTGTAGTAAAATCCAATCTCATCGATGCCAGTACTACAAAATGGAGGTTATATATGGGAAATGATGGAATTAACACATTGCTCAACCTAATGGTTCTACTAGATGACAATTGTGAAATTAAATTCTCAAAAACTAAGTGATTCAACAATGACCAATTATATGAATCAATTATCTTGAATTACTTAGATTTGATCTAATCCATAAATTATAATTAATAACTAGCAAATCAATGTACTAACACCATTAGATACCAACACCAATAACCTCAATATTAAAATCATATTAATCCTCTAACGCAATTAAT	$(4*..,,#$#$#(*6:9/((35@A>9?@;;9%'-.&'$$*767.)&+--0'+59<997'%28:4.2..')$%*2--),/64<=9:@:.51'%"&$&77,)(/5410$,-)3<;J=97@9.+)+*46.9$7'8:B;7>9=:7922;89<>9;9$2<<:555-'%%%%&%%$')'%,.2>0/3-.1+)/9;A<>%/:=8:735*,+=>21$.0@:;<<('%%#%$&%#$(&$*65557554,1).>'%1<=:>1)*&'#%$$&32;=@;4/,&#&&%(*+2/'*(%(10/'$$#%$'%#&$*$+87,+--,.-////0/)0*10%$'%+($&&'/-'')$$%*-3-***((.-)0/.0/*.20$$)#")'$'</,+81(#*'*+'($'498:=>665:>4(*,<5888'*6412<51=<<61*(:43$(0-038271*-***'+)+'&1()&0+146/,*2.8;8*'%-78:=2868041/1%(*,:D>+04,27:&,%4412111/($$#1:611699.0(+45979971%$&&(-%46;@8$+&)2973%<<>;<0:883+(.871+%&3426./4412535.82)/+,7&(18.-/3(#$%#&()-7,*5,;(($('(4/34311.0001111+1+))810000/&(..'#%%#'').,.,.8=+++*',,,,+,-3/47110.&+)'-:=--.):664<454300/,,$$//()**()3B==93534(102<:=:5@52'''838,<@87=<>?/)&#(+224//-'-).1+./$)536,5:7946=/846;<>33/46:789)%&922::>9575%<32.4<+*$**)%%($$))***))))))((&&$%&&(&+++++*+,-'##%'#'''&&%%$+*($(.&$$#)($$#')+&(**2/-''&/01/#$&('&##$(&#%$##(&(++'$$$$	NM:i:138	ms:i:529	AS:i:497	nn:i:0	ts:A:-	tp:A:P	cm:i:98	s1:i:468	s2:i:299	de:f:0.0939	rl:i:0
6774187a-241e-42f7-9d27-3455fb1b61a2	0	KT992094.1	5660	22	59M1D13M1I9M3D55M1I4M1D32M1D6M1D12M1D30M1I10M1D39M1D89M1D8M1D10M1D6M1D22M2D56M2D7M2D26M1D38M2I9M2D24M1D5M2D24M2I11M2D9M2I9M1D9M1I31M1D18M1I11M2D3M2D6M3D8M2D5M1D25M3D3M3D2M1I15M2I8M1I35M2D12M1D10M2D3M1D30M2I1M2I23M2D13M4D1M1D10M1D33M1D28M1D24M2D2M1D6M1D78M2D14M2D33M2D2M3I27M1D2M1D29M1D5M1I18M1D23M1D32M2D66M2D22M1D3M1D16M1D4M1D14M2D9M2I28M1D11M3D13M1I22M1I4M2D7M2D9M3D10M1I75M1I3M1D2M2D5M3I18M1D4M2D20M1I17M1D2M1D2M2D22M1D21M13307N22M6D2M1D20M56S	*	0	0	CAATGGAGTTGCTAATCCTCAAAGCAAATGCAATTACCACAATCCTCACTGCAGTCACATTTGTTTTGCTTCTTGGTCAAAACACTGAAGAATTTTATCAATCAACCAACAGTGCAGTTAGCAAAGGCTATCTTAGTAGCTCAAGAACTGGTTGGTATACCAGTGTTATAACCAAGAACTAGTAATATCAAGAAAATAAGTGTAATGGAACAGATGCCAAGGCAAAAATTGATAAACAAGAATTAGATAAATATAAAAATGCTGTAACAGAAAACAGTTGCTCATGCAAAGCACACAAGCAACAAACAATCGAGCCAGAAGAGAACTACCAAGGTTTATGAATTATACACTCAACAATGCCAAAAAACCGTGTAACATTAGCAAGAAAGGAAAAGAAGATTTCTTGGTTTTGTTAGGTGTTGGATCTGCAATCGCCAGTGGCGTTGCTGTATCTAAGGTCCTGCCTGGAAGGAAGTGAACAAGATCAAAAGTGCTCATTATCCACAAACAAGGCTGTAGTCAGCTCATTTGGTGAAGAGTTAGTGTCAACCAGCAAAGTGTTAGACCTCAAAACTATGGATAAACAATTGTTACCTATTGTGTGAACAAGCAGCTGCAGCATATATCAAATTAGAAACTGTTGATAGAGTTCCAACAAAAGAACAACAGACTCTAGAGATTACCAGGGAATTTTGGTGTTAACAGGTGACTCCTGTAAGCTTACCGTCAACTAATGGTGAATTATTGTCAATTGCCGATGCCTATAACAAATATGATAAGAAAAAAGTTAATGTCCAACAATGTTCAAATAGTTAGTGCAAAGTTACTTATCATGTCCAATAAAGAGGAAGTCTTAGCATATGTAGTACAAACTACTACCACTATATGGTGTTCTAGATACCCAATTGGAAAAACTACCCCACATGTACAACCAACACAAAAGAAGGGTCCATCATTGTTTAACAAGAACTGACAGAGGATGGTCTGTGACAATGCAGGATCAGTATCTCTCCCACAGCTGAAACATGTAAAGTTCAATCAAATCGAGTATTTTGTGACACAATGAACAGTTTAACATTACCAAGTGAAGTAAATCTGCAATGTTGACATTCAACCCCAAATATGATTGTAAAATTATGACCACCTCAAACAGATGTAAGCAGCTCCGTTAACCACTCTAGGAGCCATTGTGTCATGCTATGGCAAACTAAAATGTACAGCATCCAATAAAATCTTGGAATCATAAAGACATTTCTAACGGGTGCGATTATGTATCAAATAAAGGTGGACACTGTGTCTGTAGGTAACACATTATATTATGTAAATAAGCAAGAAGGTAAAAGTCTCTATAAAAGGTGAACCAATAATAAATTCATGACCCATTAGTATTCCCTTGATGAATTTGATGTCAATATATTCCAAGTCAACGAGAAGATTAACCAGAGCCAGCATTTATTCAATCCGATGAATTAACTACATAATGTAATTGCTGGTAAAATACTACAAATCATGATAACTATAATTATTGGTGATTATAGTAATATTGTTATCATTAATTGCTGTTGGACTGCTTCTATACTGTAAGGCCAGAAGCACACCAGTTCAACAGCAAAGGAGATCAACTGAGTGGTATAATAATCGCATTTAGTAACTAAATAAAAAATAGCACCTAAACCGTCACAATGGTACATTATCTGCTCAAGACAACCCATCTGTCATTGGACCCATCACAACCTTCATCTCCCATCCACGCCAGTAGTTACTTAGATCCTCCTCAACATAACACCATATACCGTTATTTCATTATCATCCGCCGTCTAAT	$()178;:9;77C=?3'2+,5<=+,,.570%%&%*#&&"'.65&)'%$%*&&%&/&))'*.=;62%/26%+(+,,,-%,1&&$%+8?:;::/66/+57314)+)&&&$$%**@79%4-52-68C>84?>3*',/655((*)$'8;111;;==<:978204.-/125=95/--6188556+6?00110*00183333-20899100.06.-+5674:05.'.;635:99679206112/F<@?3447:9879=4779>DI<8888.(-2=;97*')(A=@64-.*351<;=A4,),/2896%$,7;:--',,27;<713>G4+4)''&#*:<C;9<-::/88;6AB;009(..,*)%%%./516665/30$(2-+**%%%)52'8==BD<E;<DG8>E@=6(-%'*.;*6209.:9=:1*-99><<$?89??79684-3-(9>>:4<5>A6>+*,46:;7.:7-4=;52('$(027<6=>;0B@A;2;EG9BC><3*%$>::'/%*.9@?CF@89@@<::+'354&$',(&'&(#$&.0)6>17=>-%)()3.4577;?==42/8572376899694/+<948<<:-,,//51-03)$)/1+&75652)&&%7;::32;?;)+/.#-3300+)35<@@==48:=3+.::<=@87.+&/9CD8BEB+)(=854$$.1:68:;24/0.B99@<<3(,-.;438/+*358>6&''-,**.--/&$$#&%(005841)))0928---+)*>90)(,0)''&/0.25102+&&&4894+9>-,)77=::<><=5?9%<A;765853407-75.48:6:=<(3$#%((*9>430%-/4,,&99;;+0-''23-838999'3-:@7077793:5898-'&&($'*$+&*08/.','$%'%%#)579)'(+&%%//,;86678.&%)742%$396*#$'%*64---/,+(#3/0/452995($#(=>;4?7777D6865=@:8.8.7>=2@C3)21:E7?9.:>:ACG><8:A?>2$&#%423&)&&'<<<BC6:=8'67A841648353?<---891175*(:8996%((=2<=927452////,&%#,/05<9;AE84567/,7516753597/---,0-((-.-/565++.'3:??>A@<?538?72%#(&*-1889;5.26%&'2.<78,,45..(')&#&&$%8;BA>=1103,490$%&96>?0B>9<411<5569,4,((*>1/6<<1439>AB2%&25=>1/,)'./<975+,,2'*33,%8:?:6@:(@@?6**.26990+++1;A>F8..1=@99.+9;4.7<<5/..1%%0/,$,%%'('**+)/0=793&./:*,,,--1$%&$%$%',--4=1:001;:,20%23351(%,3:79565.1)<<7/,;.(%8@?7;,;<<;HA;5$&*2/+*$)&%-(.5.3:=93+00:<62,('+):A:?<3,,--'1,-/-%048.2385=88..(')%$+)*3D;@4;9601):GH<====+"$$$/6775(./965)$&665553),+1.76:0212/1614*/+0>65944%%%6***<;:A99=>D=<762&*)3:5%&88;=@7490176<<82)$,,(;6.-,+(05-%%%%%;;=;31*):A88=997/-./0011&&&$&/556-321444.33555564540(.885'$'$/($#%.0.641*,,,=70*4110+)0823''+897()7;843/,3<1122*%%(-..+(*()),&')5/.$)')/4,.074'8..,,-,)$%%%%$'-&$%$##%%$&#*1''$&#((&.2&2)&$#'&0&'#%'-#+&%$$1..&	NM:i:202	ms:i:1237	AS:i:1205	nn:i:0	ts:A:-	tp:A:P	cm:i:249	s1:i:1172	s2:i:1145	de:f:0.0805	rl:i:0
7473f4c9-e6b1-495b-a252-367a54e2eb55	0	KT992094.1	5661	60	24M1I34M1D4M1D42M1I2M1D42M1D6M1I18M1I7M1D10M2I2M1D25M1D6M2I71M3D26M1D37M3D34M12635N21M1I5M1D5M1I29M1I24M2D6M4D2M1D29M1D20M1D24M11D7M1D14M1I25M1D15M1I11M1I34M1D45M1D85M4D10M1D84M1D36M1I11M1I1M1I7M1I11M2D2M1I9M2D7M1D29M1I8M4I2M1D7M1I54M1I13M71S	*	0	0	AATGGAGTTGCTAATCCTCAAAGCAAAATGCAATTACCACAATCCTCACTGTAGTTCCATTTGTTTGCTCTTGGTCAAAACATCACTGAAGAATTTTATCAATCATACGGCAGTGCAGTTAGCAAAGGCTATCTTAGTGCTCTGAGAACTGTTGGTGCTACCAGTGTTATAACCATTAGAACTAGTAATATCAGCAGAAAATAAGTGTAATGGAACAGATGCCAGGAAGCAAATTGATAAAACAAGAATTAGATAAATATAAAAATGCTGTAACAGAATTGCAGTTGCTCATGCAAAGCACAGCAACAAACAATCGAGCCAGAAGAGATTACCAAGGTTTATGAATTATACACTCAACAATGCCAAAACCAATGTAACATTAAGCAAGAAAAGGAAAACATGATAAACTCAAGAAGTGCTAGTGCAGCACAAAATGCCCAGCAAATTTACCATATGCGCTAAATGTGTCCTTGGATGAAAGAAGCAGTGGCGAATAAGAACATCATGAGGATTCAAGGCATGGGTCTAACATGCCTAAAATCAAAAATATGTTGACTACAGTTAAAGAAGACATCAACCCTACACATCGATATTATTGCTCTATGTGAATTTGAAACATAGTAACATCAAAAAAAAGTCATTAATACCAACATACCTAAGATCCATCAGTGTCAGAATAAAGATTTGAACACACTTGAAAATATAACAACCACTGAATTCAAAATGCTATCACAAATGCAAAAATCAACCCTTACTCAGGATTACTATTAGTCATCACAGTGATTGACAACAAAGGAATACTCAAATAAAGCCACAAGTCAATTCATAGTAGATTTTGGAGCTTACCTAGAAAAAGAAAGTATATATTATGTTACCACAAATTGGAAGCACACAAATACCGATTTGCTGTTAAACCCATAGAAGATTAACCTTTTCTCCTCTACATCTAGGTGTGTTAAATTCATACAATTCTTTACCTACTCTTTTCTCTCCATCACAATCACAAACACTCTGTGGTTTTAACTATAGCATAAACAAATTTTTATTTGAAGTCCCAGATCATCCCAAGTCATTGTTTATCAGATCAAGTACTCAAAATAAGTTAATAGTTACCACCTTCCTATCTTATTATTGTCACATAATATTAAAATCATTTATTAATAGCCAATCCAATTAGCT	)+)/8-857>7E>>*(//'-8951,++&)1*,-'/..7+3442%5&&$$-/1,83*(**1/>4212;7*$$,22399>;;--0,374<599>A=D3B?<8862.7&&*'%+&;;::37?A:80@GID=AEB9*0161:972*=@@:<;6&&+542+$$$#,/01+:):84033.%'(+7210-0+3+**)%$$$#04877701166:5,'&03-+.-652:&*%'--67,#'**.-')18:<=4D<=<95(66655<<349=ABDA;,903*&*35<=?;30-2;6:;-..-:,<AFE,',3*4:)8<AA<866446762061-&)28%+(*9:?2(50887<9?4CA==>6(7532,9=3:1==@=9:3)&/5/++-().-,20)-2:;;<C<,,,9:588;9.632+03;07792,,$&2*-(,6..2==?A:)0>8*=069<1**$*32./2+'112.,--)02&)3(<;D;:D;9:<4$1%&+$($)$##%%%'%$$#(&%%*'(&%-4/3=80,&&%'*'$$$###&98559??@977:;;;=>:159;6758;&63'14;&223+)$))***+&((+))%##%&-%1542./'(#%'/148%#%%%C-,,1>1350.,-,0.89:;=<;>:2//*'+36467-,)-/.0'&)::98(3-,/+-.-'%;8./.45<?60%9<:)<9<8*%2+;<=>3'0)%%'''%#$%4<<6<48?>D:8':)+&%,;;;36*:=EEF;8($(11&&&&%)&88/;303A;6?>9855(1.*/8;<2$5>78,))022',')(%&',-/1*//3.-118;<:?<8=6)'&(')-,8:3(,*,CE=57/.18406<9710:BBB@<44%8%9+$3---%')+098:/A?C44;:21&&,))(&&(.,38<715706<>@>2'&.%96?>:<AD890+=10%(&3,&($'(%#$/206?/'243331,/32%&12,()8%5&)+'&&*&(2%$%%'#&./.,0/465))556685//'2.6:<86$%*'&)%-4*(#'67,+00$+'(%*+($/055?+565$*31341877/2:.)(,7+1++%.69;33-'16/12613767334;**$#$$.))$'+"%$#$,.*,*(%&&&(&)*'%$$$%$++-+**))++)#"(&&$%$)&%&&&'%%$+'$,''(&&%	NM:i:124	ms:i:766	AS:i:734	nn:i:0	ts:A:-	tp:A:P	cm:i:160	s1:i:704	s2:i:406	de:f:0.0849	rl:i:0
06bd3c7a-cca9-4fa8-b52a-3bf5fe6e8d90	0	KT992094.1	5661	60	5M1I19M1I39M1D37M1I3M1D19M1I9M1D9M1I1M1I32M1D82M3I30M1I1M2I10M1I16M1D1M2I8M4I25M5D11M3D22M2I29M2I12M1D20M1I14M1D6M2D7M1D17M1D7M1I41M2I1M1D7M1D31M2D14M1I13M1I8M2I21M1D36M3D25M3I32M1I64M2D38M2I28M4D5M1I19M1D40M2D17M1D2M1I6M1D1M1D11M3D21M3D31M3D43M2I38M3I12M1D9M1D15M2D8M1D25M1D9M1I9M2D58M1D17M1D32M2D7M1D15M2D11M1I2M2I9M3D5M1D34M1D10M1I2M1D6M1I24M1D7M1I38M1I23M2D15M1I4M2D18M5I4M1D37M2D1M2D14M5D17M1D5M2D14M2D12M1D42M3I7M1D17M1I6M1D7M1I8M1D13M1I11M1D29M4I4M3D10M1I28M3I10M3D5M3I3M1I10M1D7M3D22M1I9M10855N4M2I3M6I21M2D9M2D55M1D3M2D6M1D7M1D2M1D16M2D10M2I40M2D7M1D28M1I32M1I14M2D17M2I22M2D13M2I5M1D3M1I33M1D6M1D14M1I1M2I4M2I24M1D31M1D9M3D3M1D10M1I4M2D24M1I4M1D19M1I17M1D7M1D20M1D15M2I10M2I4M1I13M2D2M1D14M2I8M2D8M1D9M2D9M1D44M3I17M1D21M2I10M3D5M2D23M1D21M4D2M1D31M2I5M1D7M3D11M1D24M3I16M1D8M1S	*	0	0	AATGGAAGTTGCTAATCCACAAAGCAAAATGCAATTACCACAATCCTCACTGCAGTCACATCTTGTTTGCTTCTGGTCAAAACATCATTGAAGAATTTTATCGCATAACATGCAGTGCAGTTAGCAAAAGGCTATTTAGTGCTCATAAAGAACTGGTTGGTATACCAGTGTTATAACCAAGAACTAAGTAATATCAAGAAAAATAAGTGTAATGGAACAGATGCCAAGGCAAAATTGATAAAACAAGAATTAGATAAATATAAAAAAAATGCTGTAACAGAATTGCAGTTGCTCTACGTACAAAGCACTCCAAGCAACAAACAATGAAAGCCAGAAGCAGGAGAACTACCAAGGTTTATGAATTATCAACAATGCCAAAACCAATGTAACATTAAGCAAGAGAAAAGGAAAAGAAGATTTCTTGGTTTTGGCTATTAGGTGTTGATCTGCAATCGCCAGTGGCTGTTGCTGTATCTGAGTCCTGCCTGGAAGGGAAGTGAACAAGATCAAAGTGCTTCTACTATCCTCAAACAAGGCTGTAGTCGGCTTATCAAATGATGGTTAGTGTTCAACCAGCAAAGTGTTAGACCTCAAAAACTATGGATAAACAATCTATTTCCTATAATCGAACAAGCAAAAAGCTGCAGCATATCAAATAAGAAACTGTGATAGAGTTCCAACAAAAGAACAACAGACTAGAGATTACCAGGGAATCTAGTGTAGTTAATGCAGGTGTAACTACACCTGTAAGCACTTTACATGTTAACTAATAGTGAATTACTGTCATTAATCAATGATATGCCTATAACAAATGATAAGAAAGTTAATGTCCAACAATGCTCAAATAGTTAGACAGCAAAAAGTTACTCTATCATGTCCATAATAAAGAAGTACTTAGCATATGTAGTACAATACCACTATATGGTGTTATAGATACACCCTGTTGGAAACTATACATCCCCTCTATGTCATACCATCCAAAGAAGGGTCCATTTGTTTAACAAGAACTGATGGATGGTTAAGTGACAATGCAGGATCAGTATTCTTTCCTCAAGCTGAAACATGTAAAGTTCAATCAAATCGAGTATATTTTGTGACACAATGAACAGTTTAACATTACCAAGTGAAGAAGTAAATCTCGCAATGTTGTTTATTCAACCCCAAATGATTGTAAATTATGACTTCAAAAACAGATGTAGCAGCTCCTATTATCACATCTAGGAGCCACTGTGTCATGCTATGGCAAAACTAAATGTACAGCATCCAATAAAAATTTGGAATCATAAAGACATTTCTAACGGGTGTGATTATGTATCAAATAAAGGTGGACTTGTGTCTGTAGGTAACATTATATTACCGCATAAATAAGCAAGGTAAAGTCTTTATGTAAAAGGTGAACCAATAATAAATTCTATGACCTCATAGTATATTCCCTTTGATGAATTTGATGCATAATATCTCCAAGTCAACGAGAAGATTAACCAGAGCCTAGCATTTATCTCGTAAATCCGATGAATTACTACAATGCAATTGCTGGTAAAATACCACAAATATCATGATACTATTACTATATAATTATAGTGATTATAGTAATATTGTTATCATTATTGTTGGACTGCTCTTGTAAGGCCAGAAGCACTCAGTCACTAAGCAAAGATACTGAGTGGTATAATAATATTGCATTTAGTAACTAATAAAAAATAGCACCTAATATACATGTTCTACAATGGTTTACTATCACGCTTAAGACAACACCATTTGTACTAGACTTTCTTAAAAATCTGAACTCATCGAAACTCTCATCTATAAACCATCTTCTACACTACTATTTAAGAAAGATTCCTAGTTTATAGTTATAAAAAATCCCCCCATCCCACATATACATAACCCTATCATCTTATCCATATCTTCAACACCTATCCCACCATCCTAATCCTCAAACCCATTCCTCCAGAAACATACGTGAACAAGCTACGAAGGCTTCATACACAGCTGCTGTTCAATACAATGTCTTAGAAAAAGACGATGACCCTGCATTCTCAATATGGTGCCCTGTCCAATCATTTATGCCTAGATTTACTTCTATAAAAGAACTAGCTAATGTCAACATACTAGTGAAACAAATCCACACCAAGGGACCTTCACTTGGAGTCACGATAAAACTCAAGAAGTGCGGTGCTAGCACAAATGCTCCAGCAAATTTACCATGCATTAATGCGTGCTCGTGGATGAAAGAAGCAAACTAGCATGATGTAACCACTTTCCATTGAGGTTCAAGGCATGTAGTTTATCATGCCTAAAATCAAAAATTGTTGACTACGGTTCACTAAGATTTCTTTCTATGAAGACACTCAACCCACACATGATATTATTGCTTTATGTGAATTTGAAACATAGTATCAAAAAAGTCACTGTTCAACATACCAAAGATCCACCAGTGCTCAGAATAAAGATCTGAACACACTTTGAAAATATAACAACCTTGAATTAAAAATGCTATCACAAATGCAAAATCATCCCTTACTTTCAGGATTACTATATTAAGTCATCTCAGTGTGCAACAAAGGAGCATTATAAAATACAAAGCCACAAGTCAATTTAGTAGATCTGGAGCTTACCTAGAAAAAGAAAGTATATATTATGTTACCACAATATATTAGAAGGTTCCAGCTTACGATTTGCAATCAAACCCATGTGGAAGATTATCTTTTCTACATCAGTGTGTTAATTCATCAAACTTTTTACCTACTTTCTTTACCATCTCAATCTCGAACACTTTGTGGTTCATTAGTTACAAACAATCATTTGAAGTCCAGATCATCCCAAGTCATTGTTTATCATCAGATCAGGTACTCAATAAGTTG	'&'.:.*',<86B9.-1$$.3:.-89?@C75/.',++36/2:>8374**,<6--17%%%&($.6656:/.%*')(/.)-/&&&&(&&'992,11%1//+20'$##).,)++,,9<:=;5:<<<;012,)01-''((,275**/&%(-.29?=;:54;;986124=9;:=>62020..$$)4975;86<59035(%-4.;@A@A381=9;?;@:<?775&)933/636?81298%3:;7/6764*2088868,:6235,5%.477889>A11)++)4&03592.).-*5232/-%#(*/*%)/./+11)+&,$&/,'%59<<:75'%&%'*2;/.*)%$)(2(0('%'&26,D?D>1,-0=;9/8<)*(%&)*2:878<<:-7:6;:4)&%%*&%'))%,1*9>?F,<<:@AB>:<>99(&'.343237(&$&%$-18428;88-%/%-/*112)*.+%0(>83&%+/217:6>-%%'#),0.2&'53-:7-0;A=<<0/4:?7=?87.0<5E8<7'+-?;<AA-/(%$%)*+*?=364<51<542)*)**622<>8&%'$40.+7;8(,'(((-.25;<:><51-79((&-'%&+64416'):4.2/-)-.&#%')&&$&$$$#$$')8?A>>66335<<-6.,598833:69=>@5*7<9<;413247//7@:<5=2356;@BF:974214;@;(3@;86<>>4+/3A?@909$+.660.*.04)'&$&3@>;<63-29&,12-'&+2521137'10.,/6,?><;@?@1<=@:624-''8;611**0',+322>:)%/+193997$656608)$'4>777;26365,%+((&&&%28%42233&%,-:%>.0'-+...//<10&'-&,)*'%*8'),&%,,+3196+6:/&%-9@B?<?.//,67:451.+%&'()56411?>>4-;:/3@::4.&+3/68/7/=-,++%$$(++)3865''(.3)&%%%$')**&-)1.,2-;67@9;8*13/34.321,@7:;:;:755;/2+17&%&+,40135185;>F67349662-$-)((,&$&(.'17875),,8'348700./),-/00+'(033*2%-30365:6;46?B=9442174(1-$('',)2547:97-.,./0****,&($#%($&1.(3%%$#(312@7=83+2315;4?@9>=?>>BCB=,+5,1<=8%637@;>:>897;3+(/''*%+'$$('$$$29E=7+4''*,;==><86)-/,;:6<>:11<34&-5'%*3888-3;7;378<?A-%86B<DC<359>D;5''-/+$)357.9<5%%+31((83672).328=A?31>;61/'78>:1$10)'7;2,+*..=;,%%&$-31)$%56;9:7;.)/45819=<5+'$76.2124<=:C@A535731+/-.-./))%+/.41-+%)*.,6.*4$>)F53'$99@@+97:1;A5)0(&*457'*$%$:@C>520//$'4076*/:/./4?@==?/+&'*242.-,(006-.130/)199;8652*'$#%0651+,6382-9;;/87773$%'*'9;;31-*,,/6.%&&2%')*784$*677-1.)5,<6354*.47653/,5(*7$*543.&'2(.506304,,&(&588A<?;998:@B?:3%%*25-+/.,(2=90/0*((%&&5/32<A11/01100+&0086000#$*))(()))**++++++*3)))))))(%)((%)-+2#)+1..2254($&)-1*%#$$)+%%3548*'&#*('*&(')#$1-73&2*'.5>6=?@C63C;?@28%%(',52%%0%,.--+744320431,%'$'%#())''.60.14*00*).=0(&*)&'122/)*+4//,.-,,,,,,%+(),))#&'%$(&%$%'(*#%$+1,*,4()4&)201$-$,$+&%(+-%%"*+'''&)*'-1%%&()#%%%*%&)*)&*/(%',1$&+$0AE=94.-.3/2BA>531/0&)),7;53(&+,+(,,/421/$(57)-+0-)'*+339*')-(6=?>>78.%#$,1/)13=:950)&)%66/+3769;/3.+014822#$$'*''%&*%%+465,-$)%-)273676;576630059<*:95644/&(.+0418<6/$,11)+++&)&('(4=6=10+2)+,*)'&0.51##$:502222-&&$&0)16<54.:.358:91*/230,//+/*&(*4562342610)4,$$(&'-5&+68%))$.8?:35--467//39;:274+(%,3427100.110.**2222-,)('&&#)8;5;(4-&+--+)+$#),70,66==@0/3>?>>+%&$%62,)'*%5.('&&('-3//%'&,%))''/<89767813*)#&-(&(&(**9<8'4++;<710*'79280*6626<5521247;47'-14;>=A=7*+)(()&00////*+&$&45662.''&'&/+('+(<7719:=93*$..=::75..%',5<;;</1-%$$$#$#+$%)42&'/259920++'"#'/.-()(1361479401,*'(&)&%/58802++-64-'(/'45-'&))%*',(+('*(%'0+)09753.2)%$03341('*(((2.''+:;1&')1+))-%6624%,2702-4(+.54*76::50@779:599$/05.;;9*2.2'%)69,('$'(&*$%%,($$)(-,0)23381'98433-,330-+$"$%306097/0<>%$%&%%%%$'%',/,,)....0/1565'%()&%.%8%-+7*%$$(+&'('%$(321'%&,.-$%$%,&&$$/'5616;32'$%.+%'&%%&((()'%$$*-58=><*51'67*//*)23(&)&$$%''3(#,-'*)/1<0.%&'/1%*.++.+%%3''#	NM:i:419	ms:i:1717	AS:i:1685	nn:i:0	ts:A:-	tp:A:P	cm:i:291	s1:i:1564	s2:i:1146	de:f:0.1044	rl:i:0
a689f54b-0f73-4895-89cd-3e97fe90cda7	0	KT992094.1	5662	60	40M1I3M2I3M1D5M1I4M3D17M1D55M1D20M1I5M2I24M1D12M1D5M1D24M1I18M4D27M2I7M3I9M1I1M2D2M2D16M1I8M1D5M1D22M3D6M1D5M2D40M1D7M2D8M1D25M3D4M4I2M1I13M2D7M1D39M1I7M2D23M1D14M1D14M1D15M1I38M2D20M1D10M1D13M2D1M1D10M1D7M1D22M1I9M2D8M1I14M1I12M1D6M2I32M1D7M1D19M1D3M1I6M1I18M1I28M1I52M1D42M1D35M1I2M3D1M1I11M4D30M1I9M1D5M1I6M1D3M2D65M1I1M2I5M1D10M2D1M2D10M1D16M1I2M2D11M3I12M1D28M1D22M1D13M2D11M1D5M3D7M2I20M2D9M1D11M2D9M1D6M2I7M1I8M4D7M1D3M1I6M2D3M1D21M2D7M1D29M2I9M1I5M1D14M2D4M1I19M3D11M1D8M2D4M2I4M1D11M3D13M1D17M1D4M1D24M1D3M1D17M1I2M1I6M1D17M33N23M1D7M1I6M3I13M1D9M10D23M6D20M1I5M3I7M2I6M2I4M4I5M2D2M2D4M1I7M4I5M4I2M9978N5M2I2M1I3M2I20M1D4M1D10M1I21M2I3M2I21M3I7M3I2M1I11M1D24M2I3M1I3M1D6M1I8M2I5M1D12M6D8M2D7M1D63M1I19M1D1M1D31M1D9M1D7M1D26M2I17M1D6M1D9M1D6M1D35M1I51M1D17M1D37M1D27M2D2M1D9M1I14M1I30M1I4M2I3M1D7M1I21M1D33M2I16M1I4M1D7M2I3M1D5M3I1M1D8M1D2M2D3M7D10M1I13M2D10M1I23M2I12M1D12M3D19M1D13M4D7M1S	*	0	0	ATGGAGTTGCTAATCCTCAAAGCAAATGCAATTACCACAATTCCTTTTAAGCAGTTCACTTGTTCTGCTCTTGGTCAAACATCACTGAAGAATTTTATCAATCAACATACAGTGTAGTTGGTAAAGGCTATTTAGTGCTCAAAGAACTGGTAAGGTATCTACCAGTGTTATAACACTAGAACTAGTAATATCAAGAAAATAGTGTAATGGAACAGATGCCAAGGCAAAAATTGATAAAACAAGAGATAAATATAAAAATGTTGTAACAGAATATTGCAGTTATTGCTCATGTCAGCTCAAGCAACAAACAATTCGAGCCAAAGAGATTACCAAGGTTTATGAATTATCTCATCGCGCCAAAAACCAATGTAACATTAAGCAAGAAAAGGAAAAGAAGATTCTAAGTTCAATCAGTGTTAGATCTGCAATCGCCAGTGGTGCTGAAGGTAACCTAAGGTCCGGCCAAGAAGGGAAGTGAACAAGATCAAAAGTGCTCTACTATCCTCAATACAAGGCTAGTTTGCTTATCAAATGGAGTTGTGTCTTAACCAGCAAGTGTTAGACCTCAAAACTATATGGATACGACAATTGTTACCTATGCTGAACAAGCAAAGCTGCAGCATCAAATATAGAAACTGTGAAGAGTTCCTATAAAGAACATCAGTCAAGAGATTACAAGGAATTAGTGTTAATGCAGGTGTATCATCCTCCTGTGTCTTTACAACGTTAACTAATAGTTGAATTATTGTCTTAATCGTAATGATACGCCTATAACAAATGATCAGAAAAACTAATGTCAACAATGTTCAAATAGTTGACAAATAAAGGTTACTCTATCATGTCCATTAATAAAAGAGGAAGTTCTAGCATATGTGAGTACAATTACCACTATTTGGTGTTATAGATACACCCAATTGGAAACTACTCCATCCCCTACATGCACTACCAACCTTGAAGAAGGGTCCATCACTGTCCAACAAGAACTGTCAGAGGATGGTACTGTGTACGCCAGGATCAGTATCTTCCCACAAGCTGAAACATGTCAAGTTCAAACCAAATCAGTATCTTCGTGCACCGAACAGTTTAACATTACCAAGTGAAGTAAATCTCTGCAATGTTGACAACCACATCCCCAAATATCGACATTGTTAATTATGACCAAACAGATGTTGCAGCTCCGTTATCATCATCTAGGAGCCACTCTGGTGTCATGCTCGGCAAAACTAAATGTACGGCATCCTGTAAAATCGTGGAATCATAAAGACTTCTCTAACGGGTGATTATGTATCAATAAGGTGGACATACTGTGTCTGTAGGTAACTCTATATTATGCAATAAGCAAGTCTAAAAGTTCCATGCATAAAAGGTTGAACCAACAATTTCATGTGCCCATGTAACTCCACTGATGAATTTGATGTTAATATTCAAGTTAACAAGAAGATTAACCAGAGCCATTAGCATCAACTTCGTAATCCGATGAATTAACCTCAATGTAATTGCTGGTAAATCCACAAATAACCGATCATTTATAATATTAAGTGATTATAGTATTGTTATCATTATTGCTGTTGGACTGCTTTATTTGTAAGGCCAGAAGCACATCAGTTCATAAGCAAAGATCAACTGAAGAAGGTATAATAATATTGCATTTGGTACAATGGTTTATCATCTGCTTAAGACAACACCAACTACAATCATTGGATTCTTTTAAATCTGAAACTCTCATCTATAAACCATCACACTATTTAAGTAGATTCCAAAGTTCAGTATAGCTCCACACCATCAACATCCTCTATTATCATATTTAACCTATCCACCATTATCCTTAATTCCCATTCATTTGGAAAAGGTTTATCCTGAATCCAAGAGAAGATGCCAAACAACAGGGCTACTAAATTCTCCAGCAGAATCAATAAAGGGCAAATTTCTCACATCTTTCCTCCAAAGATCCCAGAAAAAGAATAGTAACATATCTGTTTCATTCTAATAGATTCTGGAAGTATAACCAAGAAAGCCCTACTATTTTATATTATCATCCAACAAATGAGACAGATGATACTGCAGGGAACAAGCCCAATTATACTAGAAAACCTCTAGTTAAGTTTCAAAGAAGACCCATCCAAGTGATAATCCCTTTTCTAAACTATTCAAGAAACCAAGAAACATTGATAACAATGAAGAAGAATCCAGCTATATTCATACGAAGAAATAATGATGGATAAATGTTATATACAGCAAGATTAGATAGGATTGATGAAAAATTAAGTTGAAATACTAGGAATGCTACACATATTAGTGTTGGCAAGTGCAGGACCTACTTTGCTCGGGATGGTATAGAGATGCCATAGTTGGTTTAAGAGAAGAAATGATAGAAAAATCAGAACTGAAGCATTAATGACATACAGATTAGAAAGCTATGGCAGGATTTCAGGAATGAGGAAAGTGAAAAGATGGCATAAAGGTACAAAGAGCTAGATGTGTGTCTCAATCCATCAGAGAGAAATTGAACAACCTATTGGAAGGGAATGACATAGTGACAATGATTTCATCATAAAAGAACCTTTGATTTTCAATACCAATTTCATCAATACCATCTGGAAGACCAACAATTATCAACCCGTATCAACCATCCAATTCTCCATCCGCGCCAATCAGCCAACAGCCAACAAAACCAGCCAATCCAAAACTACCACCCGGAAAATATAATAG	,++5/0%*)&00/-4,-84=A67,01.0'),*)$)(#%(*0+(+'&$$"#%'341&('',:<4,''/+/&&*.85.0$#$$'*/4;@668<';<-8%-57<53-++%&$038<8.051*++4:<;D971/.(,520++)&%'57:83:426&&<<81-#%(1,38267843+**$$'1543/-36/'%%%$#%'900//(,5,$--,-'686:;9/.)(()6<522888816<40567787-)*51,122*$)-3<==70(,501./35000%/.''&50+',/3.)%$,)%#')%&*..1&&&&&&&&&$$'+3/4..*'$'-58((.35:/:9826935+-.79%-6-+&$$%--115973,,/1./%/--%%36F60-?;;A@-3@43+(:59>;-,%1((76+%(,/''285)+)5&'(34(33-&%'$,-*&($)&%#$$%%%$$%/-257:0)$(#*-'+8:;@<=@BA=3==83?A;,3347B8=632&)',*'*,)#%,.&%-073//&$%*,&'&/(%,14,'..3)366&&+,$%*6/5.,,'(/;85/+)4*+++++,---.--$),=*)##&*/**+2230#&*'&'(%*1%&/5@,7=;,/.+++','*149<=5---8@@>9/,.,&-/,4%'4$$)%*+@;65(-$##%%$%682:;>D','+489793'58811120+'59:3'49-#%+.,(01010,+%5(+),+*+).7;99;1//1.+1*''''$&(<3%()&')*&&/.,6+)#*2/.104*023331+0+&'55440-#*+/00()***+*(333--22206++-..%$$$))+-*'**01'780%&-1&+)(**)******5%-000?(0'0871-2+<()*%9:::85.($-*%%&%(&,*;9<.,%'7<8,.0-477,-005A>=>82*(%)++-7980++;9:9('%&$*0,$&$&-..*3.0=;<<=>8$++)+7-&%'###34,)(#')''6:/9-(3:4))&&04(#%,*)7<>82588BA,$./>/2&,(3748C===.((4%('37=)//,)),277.+&+894#//*0*1$$%'.,*/%)1+%*&&%&)'+4-0*5>8@8/789.*'&%('0/'/2*)#$'()$##$$'-1/'.0,$)&&+$#$).0,-492519/)*..)+9=612,%$&:97)0'''*-'&$%$#&%%5BDFA?2)&&$++.137,,-1)'%(*/8:.*0=;BC@B++3%20/.,&"#%-.0/('&:;A>=7=<289=71'1+%8+7??>,56&1*%,,//,,$(+3)(.011&112$%#%52642'/+45@?/'&(%$/)*$,*%*'$%%'.2:1(&&(%111*/4/+$'&&,)+&&&('))).+&(*%&%$))%%$#'*(#$&'&$&#&%##'(1%%5466322100=647)(,---(///36,+)%&$+77741/0,((%67-+)*$#.=760+'&%$$'&%,:>+-346.6'&')11(%$%+1,640=2=78@LN95553)(%%6>?6.,*(+75+-$*-/,*31)1*&)/-)47223-+)()357>;1...7&'25*:953->4553&%&&+*%''(1296=77>.((61&#$&47+%$$&*3623483596+&3/5',6/.:91-+...--+)'02242&)-+')*$%.451)&#&$&)+.%&%%#*9//.,)$)&%##'$))*'&%&).6.-$%%.$....&%/&))((%$%((,**$39;;<-++&#-$%&&()1071(+71/,.1,%%0++%$%(#$%%$&'($%$''%&#&&'&$'+&',*0%/,*(+$/-'%$&%$#$'+#(+&'('&$)%+4310%-$"'+&&%%%-7:9;5&)-2/#&-*/2()%&'%)*%1-AB73*)*/@A;8;?&<.'*102@=>=,,$,+('##02;<-,(')897@75648;6,)%1-)+--(.'&.0,4--/;::0'-%98:::544&&$-1*%$$%(+(%/*&.000.2&)1,%%&$)($$%%(,2,*&'%$,/4?;:.8/-*%#'/11.'&'.&/7@../06:30.4:85838501545;12-()'-44/:..,--.18;0199:-$&%1698(&%1(#%121*241512)-1/+162662)&/1436158..-,&(***0%<-@@C22=5.)&&364/,)&&7;3-+%%-*<>:>230451.13.95==<8)&054(.(47,0(%.,&*/001122/;83+82(32+/4(++%&,,30+))57040,610(08.-*2',9;?ACE6=:3&$7711&01169:?997(%%%)*-**$+1-39,*$$$'.16?97@8=/0/*'''$:5(1'(4<510112,,70<<:6'22+)458/63*(*11,,36?::;0/.-389<=@C>8===<<9-:=;5/01:=7:-+$$#'3<8.:49810.-*((643.$64'*)*18?681:53=:;/32557790&*/%*#%))),4(-.+()&$%,#'253((%*-*(+2.&//74&'22%,(6633/(/:>;0..*%"$)*-+52568A9<2&&$+/65271*2966+(&&)&(&%$%.2&%$($%351.'')&'++#$$&')&&%'$$'36,,/++'#(&,47864.$$,/$-0&'''&)*%#%'''#&%##&'',$%#,10/&)0'&))**,&-10/1%&%##()'%%16**'444350$$*435&&$$"$$%,.,/:****)$$'('%*	NM:i:514	ms:i:1294	AS:i:1230	nn:i:0	ts:A:-	tp:A:P	cm:i:191	s1:i:1066	s2:i:688	de:f:0.1393	rl:i:0
1905fd31-5e3a-45d7-8dd5-a2fd3e9b2679	0	KT992094.1	5849	60	8M1D25M2I9M2I16M1D11M1I30M2D9M1D17M1I38M1I11M3D43M2I62M1D8M1D27M1D6M2D21M2I18M1D13M1I12M1D5M2D13M4D29M2I5M1I6M2I12M1I30M1D15M1D29M1I4M1D2M1I7M1I22M1I10M2I16M3I7M1D26M1I16M2I9M1D2M2I8M2D43M1D14M1D5M1D13M6D3M1D12M1D11M1D8M1D1M1D19M3D6M2D24M3D7M1I24M1D13M2D10M1D8M1I2M2D8M1I5M1D16M2D12M2I9M2I17M1D9M4D16M1D1M1D28M2D15M1D12M2D1M1I19M1D11M2I6M1I11M1D16M1I10M1D8M1I5M1D7M4D13M1D29M1D8M1D7M1D28M1I9M1I11M1D10M1D27M2D19M1I6M1D9M2I10M1D24M2D24M1D7M1I3M1D24M1D9M2I12M1I7M8D7M1I1M1I4M1D7M1D15M4I8M4D11M2I7M2I9M3D5M1D6M3D14M2D27M1D1M2D23M1I20M5I2M2I3M3I2M1D3M3D16M7945N7M4I6M3I35M2I8M4D24M1I6M1D6M1D39M1D13M1D15M2D13M1I31M1D11M2I21M1S	*	0	0	ATATCAAGAAAATAAGTGTAATGGAACAGATGCCACAAGGCAAAATATTGATAAAACAAGAATAGATAAATATAAAAAATGCTGTAACAGAATTGCAGTTGCTCGCAAAGCACCAAGCAACAAACAATCGAAGCCAGAAGAGAACTACCAAGGTTTATGAATTATACACTTCAACAATGCCAAAACCAATGTAACATTAAGCAAGAAAAGGAAAAGAAGATATCTTTTGGTTTTTTGTTAGGTGTTGGATCTGCAATCGCCAGTGGCGTTGCTGTATCTAAGGTCCTGTCCTGGAAGGGAAGTGAACAAGATTCAAAGTGCTCATTATCCAAACAAGGCTGTAGTCTGGTTCTATCAAATGGAGTTAGTGTTCAACCAGCAAAGGTGTTAGACCTCAAAACTATAGATAAACAATACCTATTGTGAACAAGCAAAGCTGCAGCATATATCAAAATATAGAGAAACTGTGATAAGAGTTCCTATAAAAGAACAACAGATTACTGAGATTCTCAGGGAATTAGTGTTAATGCAGGTGTAACTACACCTGGTGACATTTTACATCGTTAACTAATAGTGAATTATTGTTCATTAATCAATATGATATGCCTATAACAATAAATGATAGAAAAAGTTAATGTCCAACAATGTTCCAAATAGTTAGACAGCAAAAAGTTACTTATTTCATGTCCAATAAAAGAGGAAGTCTTAGCATATGTAGTACAATTACCACTAATGGTGTTATAGATCTCCCAATGGAAACTCCACCCCTATGTACAACCATACAAAAGAAGGTCCAACTTGTTTAACAAGAACTGACAGATGGTTGTGACAATGCAGGATCAGTATCTTTCCCACAAAGCTGAAATATGTAAAGTTCAATAAATCGAGTATTTTGACACAATGATAGTTTATACTACCAAGTGGCAGTAATTTCTGCAATGTTGATATTCAACCCCAAAAATATGATACTGTAAAATTATGACTTCAAAACAGATGCAGCTCCGTTATCACTTAAAGGAGCCATTGTGTCATGCTATGGCAATTAAATGTACAGCTCCAATAAAAATTAGGAATCATAAAGACATTCTTAACAGGTGTGTTATTAGGACATCAAATAAAGGGTGGACACTGTGTCTTGTAGGTAACCATTATATATATGTAATAAGCAGGTAAAAGTCTCATGTAAAAGGTGAACCAATAATAAATTTCATGACCCATAGTATTCCCTCTGATGAATTTGATGCATCAATATATTCAAGTCATACGAGAAGATTATCAGAGCCTGTATTTATTCGCAAATCCGATGAATTAACATAATGTAATTGCTGGTAAAATCCTCTCAAATATTTCATGATAACATTATAATTATGGTGATTATAGTAATTGTTATCATTAATTGCTAATAGTTGCTCTCTATTTGTAAGGCCAGAAGCACACCAGTTCACTAAGCGTAAAGATCAACTGAAGTGGTAATTGCATATGTGGTATTAAATAAAATAGCACCTAATCTCACATGTTCTGTGGTTTACTAACACTGCTCATATAGACAACTCTGTACTGGATCTTAAAATCTGAATCATCGAAACTCTCATTTATAAACCATTCTTACACTATTTAAGTAGATTCCAAAGTCTATAGTTATAAAAAAAATCCCACCCAACCCCTCATACATCATCCCACCATCATCATATTCCATATACTCACAAAATCCAATTTCACAACAATGCCAGTACTACAAAATATAGAGGTTATGGGAAATGATGGAATTAACACTATAGCTTCAACCAATGGTCTACTAGATGACAATTGTGAAATTAAATTTTCCAAAAACTAAGTGATCAACAATGACCAATTATGAATCAATTATTTTGAATTACTTGGATTTGATCTTAATCCATAATTATAATTAATATATCAACTAGCAAATCAATGC	'-*086@7AA?@70,*596-.,.9;<:7>?</-+#).).96544$4,2;B:/6<211/.7543')32+897),79=CDF?53933.+*48/*0-,'.643*+,&)09743=62')%('%%&0,*,))+#&%5;:;7:=A:.900,%$'/12=<13,(*;8BB)%A:;87)80-,)-542-0*74452+,(57.+))*;>?68'/8>?@1;;>><;;71864#)')*121/53)545:<7ADD:7;<?C93&:9622445<6+:=4?6;60:3628;6,+1254'*$*2$,)'(4'%;<>78>=@)'+,??:55(+98>?94'(((5,&&-*<>;9=036/,4.:2.%%%$+&65325<:<@/)-5,*)9,'++//196539:8*7943.*410.52:?<11/.)&7.3984556+%*+9=38A<0::3:>@6=@7:8<642.)$%6635859884*)'(*800(&(*.2/,')(.5/$.$',,/05:6621)&+-:2%0-+(&7788)#&8;D=<5;2))/963020+*+1588:-'%%1,-,1,)&2'%"$"$&&&$%#%'/102//785+/704/)/100013(&&',1+1/0*)$/95/+2<:7;=9/*-25/21/*52+.524555;2?736<586431*)%.')(2---*-21'$70,((*477=<>=,,2(292..+(6=458(35568:=73925(6%.98337:)/9/::.&,%%&-)**%%.1&4:::<92&-%:9.%%&54**,3;6852'%'&&35*)445+%))''..&$)&$$3-/:;=8<2(&%/4/2,)&$$$)5.+(%&%((-&.,6(546>385-214@@D33,/<1-,&.'+0./%(+(&##%*('%#$%(&,,593++,0%..(*''(0---+'%/-0.137**&$&0/-'.*'&(&).,+.,,&$**%'(,%*%+('&&'''/2'&&'6455(;4(*(++**(*63*$$*2026:(7??2<;.*.--/)'(20-02%54,/0;9:;-&'&%+'''/4<--0$$%9:249==59;;?*52248&5/,-68603;32.)*,0.59<9;+)'.6=@?;>276:401&')$(2*&(+5=950-,&&-*')*%%%)-0234,,,-)'*795.#(1'<=4&-4555<:*)''$"%'$*%-(/*./)02255()&43('(()3,')'&)3,---*.6,4:1*<=<0../33452'''45.,*,,//+101(603,&220.61/**/403=0./,/2-(,#*087,05/3&"''/37:292-00/0C:)2+(('4.'6:.)'+&246//2193395/*)(()()+*&,32/-%%03779:;<230&%%*,222(/00&,-0/121*&'05-7:/-.1*0*/21400487;8/=@90,.))*1,-,&%#%&%$('&*+*'#$$$($$-,./120,793=><43.+*/*,4&)*&$$)-&"%((4631)'$%+*$)0,-0&%&+,+)%,+,(*&+$$$%%%%%&'''''3)()*))&'%'#"##$/'%&&&.195.%%&''%&$(991/%$$'&,;79)'&#(,12&&&(72*'8:<;=/+&59:*+*+*,88;10$(0***&00070--)))/'+%#(**65/,,162,.872-(/,-27)#&&+*5256-59776787-'(&")40,&'(0/%$$%$%#%%#$060&.(+&&(.53/)+%'%"#$%)(($$,/5:A78=677'%&&)+'/9:467.'94.+'$6865/1%/$60-1/)&'(6F7574<B@:B257CACB5:764**(&-.+%%((.08=*,*%'88:*-<8<6>:;:>;;:;:;9<<-'(021)....,($$%+534'*679>+@7526:0%%&3%$,#-/322/)*1112,,&+7>9;5448832-/3322213.-,,/0*00.2222'3+01332(.)''''&%'$(0$	NM:i:296	ms:i:1134	AS:i:1102	nn:i:0	ts:A:-	tp:A:P	cm:i:160	s1:i:910	s2:i:776	de:f:0.1047	rl:i:0
4e33e16b-6347-46e3-9144-c387d88d2cfe	0	KT992094.1	6048	52	13M1D8M1D7M1I47M1D14M1I5M2D70M1D3M1D56M1I56M1D8M2I5M3D11M1D2M1D6M2I1M2I18M1I8M1D1M1D6M2D14M1I7M2I6M1D3M1D17M1D30M3D1M1I3M1D45M2D25M1D7M1D32M1D11M1D87M2D21M1I6M1D41M1I2M2I5M1D35M1D26M1D2M1D30M1I4M1D3M2I46M1D6M1D1M1D7M1D56M1I40M1D35M2I3M1I3M2D14M2I11M1I15M1I3M1I29M3D6M4I8M2I1M2I24M1I7M1D3M2D8M2I30M2D16M2D1M1D9M1D67M1D8M1I9M1I2M2D5M1D19M1D2M2D7M2D11M2D8M3I22M1D4M1D3M2D28M4D12M1D7M2D4M1D10M4I2M2I13M1D3M2D7M1I13M5I2M1I6M8773N14M1D13M1I1M2D4M1D7M2D5M1I8M1I6M1D5M1D9M6D13M1D1M1D6M1D14M3D2M1D20M1D4M1D12M5D6M1D4M4D3M1I21M1D3M1D13M1D5M1I8M1D9M1I21M1I29M3D7M1D21M1D13M1I1M1I3M6D3M2D13M1D11M1D1M1D13M6D11M3D16M4D6M4D9M1D18M1I7M2D1M1D11M2D8M2D13M1D2M1D5M1D9M5D19M1D6M4D2M1I7M1I11M1D9M2D4M4D26M2D8M1D5M1D19M2D2M1D16M1I13M1D15M2D7M4D13M1D6M3D10M1D4M1D17M2D9M1I4M1D17M1D12M2D2M1D13M2D6M1D6M2D10M1D4M1I10M1D5M1I14M1D4M6D11M1D26M1D13M1I3M4D5M1D6M2D7M1I13M1D15M1I19M1I18M1D40M1D11M3D6M1I18M1I1M1I15M68S	*	0	0	AAGCAAGAAAAGGAAAGAAGATTCTTGGTTTTTTTGTTAGGTGTTGGATCTGCAATCGCCAGTGGCGTTGCTGTATTAAGGTCCTGCACCAAAGAAGGAAGTGAACAAGATCAAAAGTGCTCTACTATCCACAAACAAGGCTGTAGTCAGCTTATCAAATGGAGTTGTGTTTAACCAGCAAAGTGTTAGACCTCAAAAACTATATGGATAAACAATTGTTACCTATTTGTGAACAAGCAAAGCTGCAGCATATACAATATAGAAACTGTAGCAGAGTTCCTATAAAGAACATAACAGACTAGAGATTACAGGAATTGGTGAACTGTTAATGCAGGTGTATACTCCAGCGAAGCACACATGCTAACTAATAAGTGAATTATATTGTACTATCAATGATATGCCTATACAAATGATCAGAAAAAGTTAATGTCCGCCGCTTCAATAGTTAGACAGCAAAGTTACTCTATCATGTCCATAATAAAAGAAGGTTTTAGCATATGTGGTACAATTCCACTATTGGTGTTATGGATACACCCTGTTGGAAACTACCACATCCCCACATGTACAACCAACACAAAAGAAGGGTCCAACATCTGTTTAACAAGAACTGACAGAGGATGGTACTGTGACAATGCAGGATCAGTAACTCACCCTACAAGCTGAAACATAGTAAAGTCAATCAAATCGAGTATTTTGTGACACAATGAACAGTTTAACCATTTTACCAGTGAAGTAAATCTCTGCAATGTTGACATATTCAACCCAAATATGATTGTAAATATATGACTCAAAACAGATGTAAGCAGCTCCGTTATCATACTTTCATGAAAGCCATTGTGTCATGTTATGGCAAAACTAAATGTACAGCATCCAATAAAATCTGAATCATTAGACATTTTCTAACGGGTGCGATTATGTATCAAATAAAGGGGTGGACACTGTGTCTTGTGGGTAACACATTATATTATGTAAATAAGCAAGAAGGTAAAGTCTTTATGTAAAAGGTGAACCAATAATAAATTCTTCATATCCCATTAGTATTCCCTCCTCTGATGAATTTTGATGCATCAATATTCTGAAAGTCAACGAGAAGATTAACCAGAGCCTATTTATCACATCGTAAATACCATCGATGAATTATTACATAATGTAAATTGCTGGTAATACCACAAATCTATCATGATAACTACTAAACTTATAGTGATTAGTAATATTGTTATCTATTGCTGTTGACTGCTCTTATACTGTAAGGCCAGAAGCACACCAGTCACACTAAGCAAAGATCAACTGAGTGGTATAATAATATATGCACTTAGCTATTAATAAAATAGCACCTAATCATGTCACAATGGTACTATCTGCTTAGACAACATACTGTCTTTCATTGGATTTTCTTAGCTTGATTCATCGAAACTCACATCTATAAACCATCTTACACTATTTAGTAGATCTAGTTATAGTTATGTCCATCCCACACACAACCTCTGCTATTATCATTATCATATCTAACTTCTAATATCAAAGTGTTAGCGTGGTCAGTTGAATGATACTACAACAAGATCATTTTGTTCATCCGGTAAAATATCCATCAACAGAGCGATAGTATTGATATCTAATTCGATGTGCAGAAACTCGTTGGTTATGTGGCATGTTAAAATACAGATGCTGCTTAAATTTCTGCATGAGGTATGTTATATGTGATGTCAGGTAGGAAGAGAAGAACCATAAAAAATACCAGAGATGCGGGGATATCGTGTAAAAGCAAATTGGAGTAGATGTAACAACACATCGCAAAGTTAATGGAAAGAAATGAAATTTGAAGTGTAACATTGGCGGGTCATTAGAATCAAATCAACATTAGATAGAATCTGAAATCCTACAAAATAAAAGAAATGGAGGTGGACCCGGAATGTTTGACCTGATTGTGGATGATAATATTATGTATTAGCAGCTGTAATAACTAATAGCAGCAGGACAGATCTGGTTTCAATCTGATTAGAAAATAATGCCCTAAAAAATGAATGAATATCAAAGGCTTTACTACCCAAGACATAGCCCAGCATGAAGTGTTTGAAAAACATCCCCACTGCAGATGTTTTGTCATTTTGGTATAGCACAATTTACCAGAGGTGGCAGTGAGAGTTGAAAGGATTTTGCAGGATTGTTTGAATGCGGTGCAGGGCGAGGATGTTGTGGGGAGTCTAGCAAATCAGTTAAAAATATTGTTGGGACTTTGCAGTGTGCAAGCAGAAATGAACGTGTTGTTGGTTATGAATATGCCAAAATTGGTGGTAGCAGGATTCACCATTATATTGAACACCCATAAAGCATCATTATTTATTAATTCCTTCACCCTCCAGTGTAGTATTAGGCAATGCTAAGGCCTAGGCATAAATGAGTAAGAGGTACTTAGGAAATCAAGATTTATCGATGCAGCAAAGGCTATATGCTGAACAATCCAAAGGAAAATGGCGTGATTAACACAGTGTACTAGACTTGACAGCAGAAGAACTAGAGGCTATAAACATCAGCTGCCAAAGATATAATGGCGAAGAGCTATATTAGTTAATAAAAAAATTCCATTCCTCCATCATCAACCCTATCATATTATTTATTTATCTGCCACATCCATATCACCAAATTA	)/75;A8443499@;:(%&8:5++8?;+3/-'2*35-5:==>>88*=8:/4684451>??;<7-7;((8;4/0;5+(**05('/47(377,,050+4;64)0;-+1/4::,%,266:>40*$(((<7-''&)3787@7E>15243-.,656.23525??3<:6110%*1'57+$+89:;::32*(47=4.02/-14664569,$)):612000,1--)+3),+++**3+09,%.1/')28957<415,,%%+)&&2434.31/0/+,+(&'$*89;2&.&,&&((*)'$$$$$#&%../5<70931&&+%9?7754(3/'%%$%%(::<;7<<<=3<3*)($%%/(&'-02-2.+'+24<,@><;=9/2($&/1//,//*$)-72()-,-,/97(;2018:==60*'0643,)-4956436;=9:513:021&%%&$&1/)((/2/55?7810/-04=3>831&976()%&/-24+;=8<==>4-+()&(***))-:780,)5:;8013&))&'))*47=7;.4/-*;7<=62=;=989:178540)#&(%(,0+91-%&$%++()'%&102601:?<><8/09:=<>1./20(;:/9;89:49-==<82./6=<@B53BDA-29:;7(+::4548953($59;*&&&$$(-+&&-3+*-763333,'#%,//24.$(2/1277+$'$4))36/2.397=<>6=;:98633;4;633$$'(&%#)+1620=?9289:2%)&6438=<>:4;5--*%))&*)-7756&*++934<987:=1$$$%842.+0;>=1:7>8>5/$$25<04443397,)(*)(,(%$#%*''%0/(''(&5693-39)563*%)/4334/7<=7:*),.3.:69<8=/57;=.)+,,-2.++%2310&'1'1'0/,(/)2,',56894453>6*1;>8**(-.-22-887148:4>0$)23)%*./,'*)***=<1(0+++44545+0590)$()'(2057:4.$&%/(1017798310/////%%#********#)($)'$#(-*+-+-5660+-1)%./)%16=99:884258368+++****')%%#&++$.+)($&'6;==50*&)&&+530.01($%.22+$$&%)*,-+('&"&&$')0;7>21*3606(01*(55;48884:639>A764($')),234*&%%/&$'.',...$$$,2($$('&'%-,A88)36;.-1)*0+0,')%---:/'=:;35:5;34'+0706-.12&0289>7767:-28:38::<6''-/.72C77==C==:2-++4:027&4%%+1323332*#%)#%$*(**%&)&76988778.66,(0/2211''-/2)$&641:=1$$9?2*;7.(%,754,)*,/(--14#'&+**30/9:72-&+5+-&&(370'0&,0.::7500)&((*(;;:8:;:43((,%$'32>=3)&.0'%31&+,,8-)&)(-&%$$(#%%$#&'&$&$$#%$#%%&&-&$.-6/%+$(%%$$$$%%%$%%$$$%'&%$'#&$#$%&'#&%%41#$&52%)-4,,*)*;83,+$#%(*)%&)).&(&+$&&&%#*%()'$%///0-%&*,)())-3&66-))&((/10.('$*$&'.504(#(2-4092:;:87'%('%$/%%'((/.,,.%)2.&%--.(&*%&&&/%*)())*++,,)))&%%'((6,%&&**,*+*(+&'&&.&&&+,2&9632*50&$.,,.+%&.34540($&557(/2*.,&,,3:5,*(%'(1:@<1/))'&**&*,+1'4528/5&4-*)%,,'()%/255)&/*6.4:9=5+0)0921,0''(%%47850+-%%9<9/*(&&$%'&$''$)$.564+)$$$%&%,+'-1765((-8:0/++1220//.).1(&*,)%(*,.**(&'$%(&$*(%%(&*)0*,1*931&.2--(')$(++.231()/*&(%'7631*&&*%#/5242540+*+)'''2-()*,+,++/-()(&%%$%.50,+)/+**%))&*%$&%$+.35931-7.5.85%#($&:A=8,%)'&$216<'((/(''&(')'%#&%''-.'*7;7004>>=99;9.6:62&&&$$(4.27-01::2*++,%89A0%$#)$%)&&(%,(+3,-:342-65'*'+21%/5><2112323&*,11/32/87633(-(''(&5693,#----%#*+'.3%&&+-13*'0-&('')02/0.%)/1/89770)4+$'(%--$$%&()()/97922&%'-+,-.-,/:41&&&0*,&+,(-(%&*($5421/,*///+)++20,%$)+-2257($#$))()'*(''(00+$'.-'$02,;;.,('(0**%%$%')&,',*)((&'**$*/.1.%,,0*%$)%-.*$#%)&%$$+.0-,..)2..02200)1)$&*/(2*&'$#(0,))%-$$'-0.,22/$','&&'/&456>:/%%)'('%201('&$%&//:50364;&4.8%'%+,4<10,((&28<2,--&2%'&*.-6422.+$%24+''&6,0.,('%/324&%-,,*-./)0883330*$$'#$%(#'.&&$&%%#(/(3220&.0366666.$*-,(%$'$('&($$%$#"&(&**/$'-($+(-)+#**+(($**)*$&##&$%*.((%*)10+'*'	NM:i:438	ms:i:1424	AS:i:1392	nn:i:0	ts:A:-	tp:A:P	cm:i:230	s1:i:1114	s2:i:877	de:f:0.1174	rl:i:0
2e59c6d6-6923-4dcc-8b7b-8ca73260b862	0	KT992094.1	6138	60	2S7M1D15M2I2M5D8M1D4M3D22M1I1M4D10M1D10M1D5M1D9M1I60M2D34M1I9M2D1M1D1M7D10M1D10M2D3M3D7M2I5M4D6M4D9M3D9M1D7M2D5M2I25M2I1M1I3M1I12M2I15M2I9M1D2M2I4M1I4M1I11M2I27M3D14M1D7M1I17M6D21M1I10M1D3M1I35M2I23M5D41M1D22M2D4M4I13M2I3M1D3M2D9M1D24M1I13M1I17M1I12M4D3M2D5M2D9M2I7M1D10M2I13M1D16M1D6M1D32M2D7M1D3M1D3M1I4M2I8M5D7M1D10M1D27M2D11M3D27M1I12M1I10M1D26M1D18M1I42M1D6M2D9M2D6M1I8M1D5M2D15M3D10M2D5M6I16M4D5M3D3M1I15M2D12M2D5M3D8M1D40M1D25M1D5M2D5M1I44M1D3M3D3M1I13M1D5M9I2M2I4M1I2M1I7M1I2M8267N5M3I14M2D9M2I4M1D6M1I55M1I17M1D8M1I5M4I2M1I31M1I2M2D6M1D1M1D2M1I2M1D25M2D58M1D17M1D7M2D7M1D15M1D19M1D4M1I5M2D28M2D10M2I14M2D37M2D1M1D37M1I20M12S	*	0	0	GTCCTAGAAGGGAAGTGAACAAGACTTCTGCTTTACATCCAACAAGGCTGTGGGTAGCTTATGCGGAGTTAGTGTTCAACCAGCAAGTGTAGACCACATAAAACTATATAGATAAACAATTGTTACCTATTGTGAACAAGCAAAGCTGCAGCATATCAAATAGAAACTGTGATAGAGTTCCAACAAAAGAAAAGACAGACTACGGGGGAATCTAGGTTAATGCAGGTAACACCTGTATAAGCACATGTTAATAGTGAATTGTCATTATCAATGATGCCTATATAACAAATGATCAGAAAAAGTTATGAGGGTCCCAACAATGTTCAAAAATAGTTAGACAGCAAAAAGTTACTTATTTCATAGGCCAATAATAAAAGAGGGGAAGTCTTAGCATATGTAGTACAATTTCTATATGGTGTTAAGATACACCCCTGTTGGAAACTCCACCCTCTATGTACAACCAACACAAAAAGAAGTGCTATACATCTGTTTAACAAGAACTGACAGAGGATGGTACTGTGTGACAATGCAGGATCAGTATCTCCCACAAGCTGAAACATGTAAAGTTCAATCAAATCGAGTATTTGTGACACAATGAACAGTTTCATTACTCACCAAGTGAAGTAATAATTTTAATGTTGACCATTCAACCCCAAATATGATTGTATAAAATATGACTTCAAAAAACAGATGTAAGCATATTTTTTTATCATCTGAGCCTGTGTCATGCTCTATGGCAAACTAAATGTCTACAGCATCCAATAAAATCGTGGAATCATAAGACATTTCTAACGGGTGCGATTATGTATCAAATAAAGGTGGACTTGGTCTTGTAGGGGTAACACATTATGTAATAAGCAAGAGGTAAAAGTCTCTATGTAAAAGGTGACAATAATAAATTATGACCCATTAGTATTCCCAACTGATCGAATTTGATGCATTCAATATCTCAGTCAACGAGAAGATTAACCAGAGCCAGCATTTATTCGTAAATCTCGATGAATTATTACATAATGTATTAGCTGGTAAATCCACCACAATATCGATAACTACTAATTATTAGTGACTTAGTAATTGTTATCATTAATTGTTGGACTGCTTATACAAAAACTGTAAGGCCAGAAGCCAGTACTGCAGCAAAGATCAACTGTGGTATGAATAATTGCTAGTAACTAATAAAAATAGCACCTAATCATGTTCCTTCAATGGTTTACATCTGCTCATAGACAACCCATCTGTACTGGTCTCTCTAAAATCTGAACTTCATCGAAACCTTCATCTATAAACCATACCATTATTTCTTAAGTAGATTCCAGTTTCTGCTCCCCATCCCGTTCATCATAACACTACCCCAACCCTCAATCCCTTAATCAGCCATCCATTTGGATCATCCTTACAATGATAATACACCACAAAGACTGATGATTTCAGACATGAGACCGTTGTCACTTTGAGACCATAATAACACACTAACCAAGAGACCATCATTCATAACACACAAATTTATATACTTGATAAATTCGAATGCTGTAGAAAAACTTGATGAAAGACAGGCCACATACATTCCTGGTTTATTATGAAATGAAACTATTACACAAAGTGGGAAGCACTAAATATAAAAATATACTGAATACTTACAAAATGGCACTTCCCTATGCCAATATCATCAATCATGATGGGTTTTAGAAATGCTGGCATTAAGCCTACAAAGCATACTCCCAATATACAAGTATATGATCTCAATCCAAATTTCAACACAATATTTACACAATCTAAAACATTATTATGCATAACTATACTCCATAGTCCAGATGGAGCCTGAAAAATTATAGTAATTTAAAAAAAAAAAAAAAT	-(/*$$-/&/45855+/((/'/3,$#$$$#'%#$$%%&./&&,,-:;?:87$.24;?<)0%(%'/7592256;;+%$(,0600:DEA1%/(0*'($&&&.4BB<508?63<674237996;6A@<@C850'3;:?CC=?-8EB59/9@3):+'.-))%%#%1A?9;8<61;6.,2%89,5.3C>?@3480.&'(&,#),&*.;))*24.*,$('222/4(736:40,-./024-/&$)5E?A>-%)4(8*32..=3><-?=*(((..873-/5-56:6/%''10/1,0::?3&-19?ECAA;951%,(/009$793/&:<4<063---+/.472E9;57%&8::99*9=144,1.)('$$(+2212,62896/.+8503834?@=9('+-/9))()515:531,+,$',-'200AC>9-)$&55800,.)3$004A=B=00/)'%%*07&'.--32**$$)6:=81/;BCIG)&(,(%%*(%#&'*%=<1-3?<6/)3441$'$-05-77-8HH6%&##.&3-%**',7F>;9216>A=>3),&0*%+4@:6=F@AA4-860;=A://.)4/98;*/67643743:<3+)20--877*%/49<+0)%&&$'(%#-+(*51,((%,%%%,,'&&$*35</<<54((/6675>;:;;@A5)1443<<6-199::+$2/$(/,+*+$%%%*2637;/++*-)*,41418.7&'$#&$$203-&89>;<A835)%$5A;EBAAEE?6100-'4.48>6?:>4:A9;34=>6/++.54BC91,%16<;>3306&799:9<;,#&1+)551//-45/,.)'''50:;C3&$//+1&'1/..44441330,1&)2(3484.+%##&)*/***79;;<93(+%0.08<<<>>4,/1.(*254333357.3:;6<9-$%.1/,'&'00+$$#%*(%%5DI@8@C@860-81+-=>>9'$&-/*157:;,.=@<?;>98?<-8:B96*:0,1=885;;89533)%%((422??D@6/1.66670+-9663$$,8/,4%$$%--))%#'*,-+)&)+5&$$,00.8530(*)%).53-).,410,14'@9994+15/**)-11?C=-672'().)*)**$"#&'&)),-.6A<E551611)$&,&%)-*04?780'+*(()2121,+&%%(.--25*--07311-11221211-,3.-/764-1((/83(&(%%'((/9*0&-*-+((9.+$)%'%339.02>9/7*+1'#$),&%'#($%%&;;<0897@:'(.$%,-0@66()%)+*,)050:1&483,#*)%&(**..%).+712*9.*/5(')'$'%%'##*+673&)/-%%&(',(($,,+()'%)+0'))*5/#%'(%)8&$$)&-+1:72/%6:0+*41:0)%##+$$)$%--6<=9211..+.($(21<97663*)<63+++<<86,,52;9744=?:6//0$%:?::7:90&8:7;;;4$&(*41,-$;A>744%%.('-//05>@A7A?:<;:,85=/.3/.-;?9:;;;7,,05229)'&(/<76743**,,267.<<:7;99266**//$(+)*/=331*&*6$9+4?898-=AD=>66<B90+3:;>4.*1454(<?>@7746'75;=>@<>118?;32-$$%$%)9<<=)850/+,&'-+&$/6161;5/,%%10243,'+8B73''*)11'354566(->:9%%*<=;10.05?AA:?803*(/:;*663(&*7A70-.)+:<8%,*'&(+1)787<>55778>448(41&%4+-6=05;>?766*&$%&&'%#$%01//.'1%&*/-&).3)&3B9:3/;/..()2))))))))))6,,,-*(.7>BA??>A<78655)	NM:i:322	ms:i:1020	AS:i:988	nn:i:0	ts:A:-	tp:A:P	cm:i:171	s1:i:911	s2:i:626	de:f:0.108	rl:i:0
a93ab1f1-6df9-4015-87c2-5401417dd254	0	KT992094.1	6249	60	4S7M1D1M1D14M1I8M1I40M2D25M3D25M3I26M2D5M2D1M2D23M2D17M2I16M2D23M1D42M4D24M1D6M2D18M1D13M2D6M1D16M1D4M1D18M1I28M2D1M1D20M1I21M1I4M1D17M1I45M1D18M2D61M1I2M2D3M1D19M3I9M1D23M1D22M3D3M1D5M2D12M2D6M1D26M1D13M1D15M1D9M2I29M1D9M1I2M2I12M2I16M1D35M1D53M2D2M2D25M2I3M3I27M1D7M1D7M2D30M3D28M2I4M1I8M1D23M1D33M2I2M1I9M1I15M1I11M2D17M1D9M2I5M1D24M2D4M1I16M7I1M2I4M10I7M1D1M5I2M1D11M2I1M1I4M1I1M11862N2M5I5M4I23M2D8M1I17M2D7M1D2M1I20M1D7M1I26M1I4M2I6M1I9M1D11M1I10M1I3M1I11M1I3M1D6M1D39M3D2M1D12M1D20M2D7M1D2M2D7M1D20M1I5M2I14M2D15M4D2M2D6M1D24M7S	*	0	0	CCTCAAACTATTGATAAACAATTGTTCACCTATTGTTGAACAAGCAAAGCTGCAGCATATCAAATATAGAAACTGTCAGAGTTCCTATAAAAGAACAACAGACTAGAGATTACCAGGGAATTTAGTGAGGTTAATGCAGGTGTAACTACACCTGTGCACTCGTTAACTAATAGTGAATTATCGTTTAATCAATGATATGCCTATATAACAAATGATCAGAAAGTTAATGTCCAACAATGTTCAGCAGTTGGACAGCAAAGTTACTCTATCATGTCCATAATAAAGAAGTCTTAGCATATGTAGTACAATACCACTATGGTGTTATAGATACACCAATAGAAAACTACACATCCCTCTATGTACAACCATACAAAGAAGGGTCCAACATCTTGTTTAACAAGAACTGACAGAGGATGGTTTGACAATGCAGGATCAGTATATTTTCTTCCCACAAGCTGAAACCATGCAAGTTCAATCAAATCGAAGTATTTTGTGACACAATGAACAGTTTAACATTACCAAGTGAAGTAATCTCTGCAATGTTGACATTCAACCCCAAATATGATTGTAAAATTATGACTTCAAAAACAGATGTAAGCAGCTCCGTTCATCATTTAAGGAGCCATTGTGTCATGCTGCTATGGCAAACTAAATGTACAGCATCCAATAAAATCTTGGAATCATAAAGACTTCAACGGGCGACTATGTATAATAAAAGGTGGACACTGTGTTTGTAGGTAACCATTATATTATGTAGCAAGCAAGAAGGTAAAGTCTTTACATGTAAAAGTTGAACCAATAATAAATTTCATGACCCATATAGTGTATTCCCCTCTGCGATGAATTTGATGCATAATATCCAAAGTCAACGAGAAGATTAACAAGAGCCAGCATTTATTCGCAAATCCGATGAATTATTACATAATGTAATTGCTGGTAAATACCAAATATCATGATAACTACTATAATACCATTGCAGTGATTATAGTAATATTGTTATCATTGCTGCTGTGGACTGCTTATACTGTAAGGCCAGAAGCACACCAGTTCTAAGCAAAGATCAACTGAGTGGTATAATAATATATTTTGCATTAGTAACTAAATAAAAATAGCACTAATCATGTTCTTACAATGGTTCATTATTTGCTTTCAATAGACAACACCATCTGTCATTGGATTTTTCTTAAAATGAACTTTATTGAAACTTCAACAACAACAAACACTTTCTTACACTATTTAAGTAGATCTAGTTTTATAGTTATAAAAATCCCCCTACCCACATACTAACCCTATTTCATCTTATTCATTTATCTTACCTAACCCTGCTCACCCCTCATAAACCCCCATTGGAGGAAATCCAACTAATCAATATATAATTAACATAGACAAGTCCACACCAACAAGAATCAACCGCTGGAAAATCATCCATCAACAATAGAATTCTCAAGCAAATTCTGGGCCTTTTACTTCTACACTAATCTCATGATTTCTATTGATAATCTTCTCTTGCTAATCATCAATTCCAACCGATTGCAATATTAAACAAACTTTGTGAATATAACGTATATCCAAAACCTTTGGTTACCAAGAGCATGAGTCAACATAGCTTTCAATCCACAGCCCAAAACAGTAACCTCTGCATACTTAAAAATGAACAACCTACCTCTTTTTTATCCAACATCCACCACGCAAACCACTATCCATATAAGTAG	55413755?91(2798>>:B>71/4+%(.4:7.((+47BC>:=19>>B<,25356601&)(,775*&-596*)'%%#)4-0**3&#%$,-067+)(*,26=7*,01398:G62-3<<<8783'&,)&#''+949.061:76:.&$%4.43610(+&#''+**('+++,,,++/0133243)%**$46*+&.-,80*,/7632&0,3/--100*964$4<0..0/8998/7346.9:?82+.'*&%')('(4-+''%&&&5)$$((%((''%(*(.0/,&&&0.:1<=?8.3,.54/8+-$/%7=@8,,/%*&,0//**8,()0/2)47;::13/%#*$6:<9.5/&&#&%)1/0%$%(3<334.).//%$(%$*444@6=46<>>>94$%0*.536455D8==:8-+14/%57%&%%%%*4#$)1046<BC32')6:78#,6(4%3167**/59729=5540.$&//686-+**/-3-550$$%)353251-$-3151,22-8,,-,//*.,++))%"&'%%%'1569++++%.,51/032<5?=86))133-266'12)+&2;<::?:57<>7EDA@7%(-(+99;;:;9483)',00604+/.)'&$$'#")%$'.05787(((;=99=<-9<.&%(.0,=87<=779:@-1A1(/560&&(%%&&-5676&'.)3<=72119:<<3('&$,+,-33%*%%/+0:-%&'()679-310-50-(*+432+&(((&.545430((2&1+32*./*(%$0&'13527695&&'&0.%)&%"%$$#$%(%#'%-<;5==41+%%*/0)0/&,59A:;72*1$..70$&&+/.>5.&)$'#)&2:;@<.<;:040/08=:=*(''((+('(('*17>E9+&**'''795594*83/-..((.,-15698400@4@=A<76+++),,2-.;3/.-.*+6<@6-,+(#%%1134**$.492+*'')(*94/532**++))$$+,'%&53+.125>8/72?=.BA3&%%0((2+)##(47++4702771./7/2/)846/->B-636(&-.3;+','2=80*376,(%'&(*,%7.;;0/-15324.()$'('*1**,)6973&1655(623456/-,%#$&,-+*'14(,$/44<9<1/)*(%&(43)%5422**%$$$.>9:0/,$.//+*438*.,08=8629''&+*5;;;/931(2,((+&---)'%)%&%%$##%$$,++,'%/'%&*&&52+,,.&/57.$%532%%07+++++++6'''''''''&&&%&%##'''%&&%#$%&$'(*%%-''*./()*/'#1/+*&'-&%/%$$%$#((,$($$$"%&+%$&$&32&%&(4%#)7:;79?==.9BD0+4:15-(''&&*%)%%*%''()0-867&&@;(*)/07;0-+&&2B@2433.7+)'2:>=99+(%+1+*+(+-%&&'3:?B(+%)1,;=7<??31%350002&(&&$%/+#1$)/+-20/&&%()445%-$-*+&*)+34/$',('$&)('88*0-'*#$$/-.%&&''*4538211+%$'),+,59:0','''1797&8)--,-)%'%&%48555&8/-1236698589=;2$%//20((&''*(($%(&()&%'(+.0'(55563,(/3/+))+%%.$$%&#%324679;6<3/04455603*'+*-))&*-,,*&.(%'(&%+*((-)-++*)*+-*+,,*&%&&+6''&	NM:i:271	ms:i:963	AS:i:931	nn:i:0	ts:A:-	tp:A:P	cm:i:160	s1:i:844	s2:i:728	de:f:0.1094	rl:i:0
7e218c65-de4a-4987-9c43-096c08c4d7be	0	KT992094.1	6397	13	11S5M2D33M2D2M1D7M2D4M3D6M2I4M1I12M1D5M3D5M1D2M1D9M1I2M4D12M1D6M1I16M5I13M2D6M2D7M1D7M5I8M1D20M9D4M1D10M1D20M1D11M2D6M2D1M1I3M1I8M1I7M1I4M2I35M1D2M1D3M1D32M2D1M2D15M3D4M3D7M2D3M2D4M2D2M1D13M2D4M1D2M1D11M1D13M1I5M1D10M6D1M4D17M2D3M1I3M3I7M1D5M2D42M1D6M1D15M1I24M1D4M6D6M1D8M1D25M1D3M1D8M1D6M2D14M4I44M1D4M1D23M6I8M2D11M1I4M3D19M1D11M2D33M1D7M2D5M2D1M1I8M4I5M2D7M1D9M2I6M2D6M1I4M5D3M3D3M3D8M1D19M2D28M1I6M1D17M3D27M1D3M1D17M12321N18M23S	*	0	0	AGGTGTATATTCCTGTGCACTTACATGTTAACTAATAGTGAATTATTGTTTATCAATGATGCTAACAAATATGATTCAGAAAAAGTTATGTCCAATGTCAATAGTTGGTACAAGTTACTCTATATGTCCAATAATAAAAGAGGAAGAGTTTTCTTAGCATATGTTACAATCTACTATTGGTGTTACTCAATGGATACCCCTGTTGGAAACCACCCACATGTCTACCAACACAAAGAAGGGTCCATCTTGTGACAACAAGAACAATGAGTCGGTCTCTGCGACGACCGCCGAGACCAGAGTATATTTCTTCCCACCAGCTGAAACATGCAAAGTCGTCAATCGAGTATTTCGCGATGCAATGAACAGTTTCTACTAGGTGAAGTAATCTGTCGTGACATTACCCAAATGATTGTAAAATTGACTCAAAACAGATGTGGCAGCTCCGTTATTTTCACTTTAGGAGCGGCGTTTGCAAAACTAAATACGACCTTGATCCAATAAAATTTGAATCATAAAGACTCTCTCTAACGGGTGCGATTATGTATCAATAAAGGGTGGACACTGTGTACTGTAGGTAACACATTATATTATGCAATGAAGGTAAAGTCACATGTAAAAGGTGAACCAATAATAAATTCATGACCCATATGATCCCTCTGATGAATTTGAATGATGCATCAATATCAAGAGTCAACGGGTAGATTAACCAGAGCCAGCATTATTCGTAAATCCGATGAATTAACTACTTTACATAATAATTGCTGGTAAAATCCACAAATTACATGATAACATTATTATTGTTGATTATGGTAATATTGTTATCATTAATTGCTGTGGACTGCTTATTGGCAAGGCCGGTTGGAAGCTCCAGTTCATTAAGCAAAAAGATATTGAGAAGGTTAATGCTACTGACTAATAAAAATAGCACCTAATTGTTTTTACAATGGTTTACTATCTGCTCAATAGACATCCATCTGTCATTAGATCTTAAAATCTGAACTTCGTGAAAACTACACTTTAAACCATCACTCTTATTAAGTAGTTAATTAATTTAGAATAGTCTGACAGACTAG	$(24.*&+*%')(''(+-2).'(*(,/;30.-.485*,66?>63(//,&$4/*&$#&.'%#$'24,685($.978,,65410/)2+''/21/'',*%-#)-,%&''02))..6;4)(,$'26/+45-1-&%%1310009=19H77.&,/2%&(02/-'&*(*214(+-+&#$$,,,-()2472/''%$%&&$876--&..--.(,/3762$&(41%*,,1($%%*,.+.%)%&..2'3<>:7/(&'$('$#"&'&)&/8,+%&)*)%)%%,1,$&$%$%%#$&(0.%%$+$4,+/58*/,(6$6'(&)(0+,%)($'%0=<::,'%'(..**)($%.34*%*9;;/0(&$%%0-(%&),+977/691)&#$%(%$)-14'$;89:/+'&&#$09..'&)$+)+)&&&1*.433764++')(',69:9:107523'+(916,'*,'('$()$$%$%&&+'-4)&%$#&*%%%)*1:=::1443-,-3&'$$%+($,223)1333/%4;AC:30,00>843%(%'+%.9&%0%''$+381<863-&-04;;443,,,&)%"%)+66)%+%*.2'%,-0)&''*%&).(%+20,.%,,)$&(44138;:6#$&#&3/:>74@A<?224@;C6685778)+&&$3448360'',(((,%%$%&#$+672-.)))(,5*'./068;-'/,((,&5230/)&'(%&555;-+,&*3?76+*,.)''*'11145672-),+-621+1)%%$#$)$%$''&(%%%('253>AB63445*&$&2,(+-,"#)+3..,**$%..*)'))'(.7.+/)*-81334#-::7)&0,,15/..+,(((1;=7878)//2/+*,(()*)'%()&#$&''+%(///1+'''(*&/6+,,/./882-*(5.9/.*&&'.&+*#%#$#4-(41/0*''(('./,'.4/+*(*0%&)&%%542,/*1&*(',.,'9814'&%'%.++&$*-%'%7<2,+''''$(&0-12220.2</.-&*$$%/--(%$%#'##&'&,+((--+&$'$'%),/4127).)&$$#(&%%((('%$$$$$#&$$"%$$$$$#&	NM:i:266	ms:i:376	AS:i:344	nn:i:0	ts:A:-	tp:A:P	cm:i:42	s1:i:272	s2:i:271	de:f:0.1608	rl:i:0
14e58cfb-a46d-4514-8cc0-a92a58599672	0	KT992094.1	6839	60	13M1D14M1D16M3D9M1I26M1I24M2D9M1D9M2I29M3D7M1D38M3I16M1I7M1I13M2I5M1D15M1D7M1D5M2I1M1D22M2I6M1D23M1D12M1D14M2D12M1I7M1D25M1D29M1I25M2D51M2I21M1D10M1D25M4D14M1I5M1D24M1D30M3D8M1D3M4D3M1D3M1D8M1D2M1I4M1I15M1D4M3I11M7678N6M2I3M8I11M3I1M3I6M1D8M5I15M4D15M1I7M1I17M2I23M1D11M1I18M1D34M1I5M1D18M1I34M2D11M1D17M2D16M2D8M1D8M1D38M2I19M1I4M2D47M2I3M2I16M2I61M1D58M1S	*	0	0	GTAAAATTATGACTCAAAAACAGATGTAGCAGCTCCGTTATCACTTTAGGAGAGCACTGTGTCATGCTATGGCAAAACTAAAATGTACAGCATCCAATAAAATTTGGAATCATTAGATATTTTCTCTAACGGGTGTGACTATGTATCAAATAAGGTGGACCTGTGTCTGTAGGTAACACATTATATTATGTAAATAAGCATCAAGAAGGTAAAAGTCTTTTATGTAAAAAGGTGAACCAATATAATAATTTCAATGACCCATAGTATTCCCTCAATATGAATTTGATGCATCATAATCATTCAAGTTATGAGAAGATTAACCAGAGCCTGTATTTATTCGTAATCCGATGAATTAACATAATGTAAACTGCTGGTAATCCTCTACAAATATCATGATAACATTATAATTATAGTGATTATAGTAATATTGGCTATCATTAATTGCTGTTGGACTGCTTATACTGTAAGGCCAGAAGCACACCAGTCACACTAAGCAAAGATCAACTGAGAGTGGTATAAATAATATTGCTTGATTAACTAATAAAAATAGCACCTAATCATGTTCAATGGTTTACTATACTGCTTTAGACAACCCATCTGTCATTGGATTTCTTAAAATCTGAACTTCATCGAAACTCTCTATAAACATCTTCTCATTTAAGTGATTTCCATGGTTTATAGTTATAAAAATTCCTCCACTCCATCATCAACCACTCATCATTATTCATCAACCATCCATCCATACATCCTCTAATTCCTCCAGAATTTGATAAGTCTTAAATTTAACTCCTCTTGGTTAAGAGATGGGCAGCAATTTACATTGAGTATGATAAAAGTTAGATACAAAATTTGTTTTGACAATGATGAAGTAAATTGTTAAAAATAACATGCTATACTGATAAATTAAATACTTTAACTAATGCTCTGGCATAAGGCAGTGATACATACAATCAAATTGAATGGCTGTGTTTGTGCTGTTATTACAAGTAGTGACTTGCCCTAATAATAATTGTAGTAAATCCAATTCACAACAATGCCAGTACTACAAAATGGAGGTTATATACATGGGAAATGATGGAATTATTCACTGCTCTCAACCTAATGGTACATTAGATGACAATTGTGAAATTAAATTACCTCAAAAAAAAACTAAGTGATACTTAACAATGACCAATTATATGAATCAATTATTTGAATTACTTAGATTTGAACTTAATCCATAATTATAATTAATATCAACTAGCAAATCAATGTCACTAACACCATTAGTTAATATAAAT	$'2?AC;87:8/),.2?@@9C75979.(5-866,,=9.9:($##)'+,/4$(,06'(57588./3,(')-,$08=<98;8DHNHE9,*36)''$&#$$,.01.%68=BB3--.&7:6)'2<&%%')$10207<:.-6/-6/*--*803330()0;A4=2*(10851$6:31=?;:860500?:6&,8@=5&13769<66%%$*/85327,269<7*%%+')(,..,%%%&)$4:+((5243%,342551)&$%'&<2.0&&)/1-)*+3.*(#$%##*(1/0*06865-,)(&$2&013*+,247-+'&%68008,,,,*+*,=--,.*+$$&-=;0)(&*,**(,-73=7'3.+(((&-2==<2(&&;72>>=978613$#$#+:=?/(/0)17+-54422>=2>;<:76)08975-+'/-134;2<2'#(453..07:51/2%5*)-244)2../:43(,477@@1,4)/5;;9<:5,-06<.-5853;;6)(''0=9686333452$%%*--+)------*$+.3&%&4.*110/211/35555230,(,11),,%&,0-.'$&146-.///66,$*22.($$-*(-00/.264(542)*,<AC4603&&68999-)44/,../'*.+0//...)%$&$),((($*%,(%%%&()028-/345).,/%(064/+(/',31*,++++,(%)'#)2((&(($&$$%%%%&%#*-+1&)'04074)))**$$(#%'0+%'*%&#$)*%6)&-42.*'0&*'*%,259?D>=<=:4(-641-01=AA')&-$0$6:><-#/30233+:77435=>*%%#$"&4/24,*4;7*3AJH<877>6-'&.8::<>B<080:60&*,2554=CA;,((()95>>32.++)&$$(+8<788-,<<3-334876><5-&,*-,**:;><6$-(+20)%&(%.***-.:5)/377/*.0-1297/3<>;>=<-7<91201154)*4&8129)+//**$%-..%(345599::5;:4::/:4(,61--4-5543*)'')(''57:510.:401/),4440071-69<=@4(,+/),*5@7?:CC@19>693/--&##'0101*322/-&(%#)123&&'&&6:14=75:<0;<?>6<=;6@AA;;$%(#''000001423920--2/,''&(.++-&.50-&-2/54,*3<268/371:30).10.57(*)+';2&&(0&%%..0'.//.'-/000-//)0/333352.,34612133&.,+23--.122&&5562602&&&''&''''%	NM:i:177	ms:i:790	AS:i:758	nn:i:0	ts:A:-	tp:A:P	cm:i:123	s1:i:647	s2:i:350	de:f:0.0967	rl:i:0
4f7421fd-c523-4e9e-ac3a-534f922cfd62	0	KT992094.1	7610	60	4M1D66M2I2M1I58M1I62M3I1M2D11M1I12M1I9M1D67M11D23M1D53M1D10M2D20M2I2M1I4M1I20M1D36M2D11M1I8M2I14M3D20M1I23M2D49M1I28M9D28M1I4M5D5M5D29M1I40M4D22M2D9M4D13M2D22M2D5M2I4M2D9M1I34M1D13M1I6M1D10M1D8M7I4M3I3M4I1M5I7M4I1M2I9M1D3M9915N15M2D3M1D7M4D13M3I13M2D1M1D22M1D30M2D3M1I6M2I12M1D24M1D22M2D4M1I7M1D17M1I1M2D45M1I6M1I3M1I5M1I1M1I12M1D9M1D6M1D6M1D6M1I4M2I30M1D6M1D2M1D32M1D4M1D3M2D5M2D27M2I9M2D8M3I14M5D44M2I17M1D2M1D19M1D6M1I35M1D4M1D1M1D5M1D14M2D8M1D7M1D41M3D16M1D4M2D7M1D5M1I13M1I2M2D5M1I3M1D8M6D27M1I7M1D4M1D19M1D8M2I61M1I8M1S	*	0	0	TCACAAGGAATCCTTGCAAATTTGAAATTCGAGGTCATTGCTTAAATGGTAAGAGGTGTCATTTTAGTCAATTATTTTTTTTTGAATGGCCACCCCATGCACTGCTTGTAAGACAAAACTTTATGTTAAACAGAAATACTTAAGTCTATGGATAAAAGTATAGATCTCCAACAAGAAATAAGTGGAGCTGCAGAGTAAATACAGAACAGAAGGAGTATGCTCTTGGGTGTAGTTGAGTGCTAGAGAGTTATATAGGATCAATAAACAATATAACTAAACAATCAGCATGTGTTGCCATGAGCTGAACTCAATAGTGATGATATCAAAAGCTGAGGGACAATGAAGAGCTAAATTCACCCAAGATAAGAGTGTACAATTTGTCATATCATATTGAAAGCAACAGGAAAACAATCAATAAAACAAACTATCCATTTGTTAAAAGATTGCCAGCAGACGTATTGAAGAAAACCATCAAACACATTGGAATATCCATGAAAGAGCATAACCATCAACCCAAAAGAATCAACTGTTTAGTGATACAAATGACCATGCCAAATAATGATACTACCTGACAAATATCCTTGTAGTATAACTTCCATATTAAATAACAAGTAGATGTAGAGTTACTATGAAGAACACACTATATTTCAATCAAAACACTCCCAGCATCTCACCGAATCAAACATTCAATGAAATCCAACTGGACCTCTCAAGAATTGATTGACACAATTCAAAATTTCAACATTTAGGTATTATTGAGGATATATACAATATATTAGTGTCAACACTCAATTCTAACACTCACCTTCGCTTTACTATTAATTCAAAACAATTCAAGTTGTGGGACAAAATGGATCCCATATTAATGGAAATCTCTGCTATGTTTATCTATCGATAGCCCATCATCATCCATTACATCATCCCCAACCTATCTCCTCAATCCCCTTCCAGAAACTTGAACAAGCTACGAGGCTCCACACAGCTGCTGTTCATCAATACAATGTCAAGAAAGACGATGACCCTGCATCTTTACAATATGGGTGCCCATGTTCCAATCATATCGCCAGCGGAGATTTACTTATAAAGAACTAGCTAATGTCAACATATAGTGAAACAAATATCCACTCCTGGGTTCCTTCATAAGAGACATGATAAACATAGAAGTGCAGTGCTAGCACAAATGCCCAGCAAATTTACCATATGCAATTAATCGTGCACCTTAGAGACGAAAGAAGCAATTAGCATCGATGTATCACACCTGTGAAAATAATAAGGCATGTAGTCTAACATGCCTAAAATCAAAAATTGTGACTACAGTTAAAGATTTCACTATGAAGACATCAACCTACATGATTATTAATTCATGTGAATTTGAAAACATATAGTATCAAAAAAAAGTCATCATAATACCATCAAAGATCCATCAGTGACAAGAATAAAGATCTGAACACATTTGAAAATATATAACAACCACTGAATCAAAATGCTATCACAAATGCAAAATCAACCCCTTACTCAGGATTACTATTAGTCATCTCAGTAGTGCATAAAGAGCATTCAAATACAAAGCCACAAGTTAATCGTGGTAGATTTAAGAGCTTACCTAGAAAAAGAAAGTATATATGTTACCACAAATTGAAGCACAGCTTACGAGGTTGCAATCAAACACCGAAAGTATTATCTTTTTCATCAGTGTGTTAATTCATACAAACTTCTCTACCTCATTTACACTCTACCATCACAATTCAAACACTTTTTGTGGTTCAACCAATAAAACAAAACTTATTTGAAGTCCCAGATCATCCCAAGTCATTGTCATATCAGAG	&%#%'.1A>=,+%%122211)&*56:9.<77931=666=51237>CC@F/59+&,.85'''0=55;494.<>D9<>1/3,:7>:20)-'3.%'065+.7.+,@3&%*-*+*(/9<?>3.?/?EFB;<>73/+88883*00/%330'(),91,/66649+&,0-.0$(*$&#&&)3///.0-)0+A.14.&%3<580//'7+/:8:96.+%$'),/+127+*'()*102863+(&*1699:702%805111/--&546354637766443*),*,2333344;686+&060001:50(%&$+&"$330-'+01%70;)(00/---020.'.,,%/.:468I=;;>??<;D==:1&&).:0+/+(&$%0),1?(&.89.%+,,%&2/37-*$,):;;;'+7)(*9=99542,,%$&)1676668;))9=358C4$?9<<;?A64.3,..55114;21><<>-</,<=@:::;A.26DE@550/54:8%-34734.-548>6=,-410)993/).05,9BDK><621/.(%&9858:7(%3./05'790.&$$0/0//.,+-'22/+(*$+/+65-:==9:45*579.%5.(((''%('(&'##((((())))+0+1;66,%/3&*.(''77/&$&/1210/&#(-+&+-.''('''&&%%#"#%%%%$##%#%$$&(,463.-+&%$$+'&%,321'%%%$#$&-1$$*.(%,'.2>A:>:2,7>34/6.2+,.08881'+%&$%&,)'/3&704:96,,)2/$*,-.-+*+,+')*(/0,::1.)4,;;956:4+#&)((%'$%%+&$%()$.&$$$768:B:7=8<@6)-,73))+04)-)(''+.,2212(%+64+866-%*98879F4444$1*4&%'$&1'''&%&$%$$.+*++%+)%'%/-$'$((&'*+,*142*(+()%$-&&$$%$*2%%./((-5/%%%+)7962%$.2CED>70/0%'#)//(--.,/;<2743')00&'$%.0/)4*)(),5,)%/011@;7*-+(436;7,),5/)3)$$.6>.$&'.1>=8/'%&'%.1<8?1-,*)$%56.+)($%;<99'*&&+.//24<4&$$0**/29949*('$')($&'.6??@8899;:8%((&)$+)%'&,$'*('%$$&)54)1&(+,<434.,($$+41498:668;770972&*//*38->A7848888(('1)$$$&3-&%$'-%($'03'"'%$$&5.-$%*0078C=<;19'9735((%':8<18*%)%')+**+32220-%%*,:?<:,8;4130+8,&+55>7369:<+.*/?@?A,,.-53+-(((52%//;721--#$(>945,32*&'%$'(*-(&)./89.''4(%&(7*,2B8<670'5/45554:7/-3415)'*3457766)%%$&$$'$$&%)(()(.1;,10*%$$$',(2&''6<53/77;80,$.:-(4/51)%==3222/*+&-&&%)()'%&.3540''.34-*%45/'&/;@B;6(35794:1.-640,%%%%&79=1/(&)*#(43;.)(&'#'&''$(%%'($)),5@@::69.4882$%27%,31,042;8,'$%%#%'-%;862+($(20'&()(/98+5888999..-32/.&(%-+(*%%'&&//0+$-*)&&')0--.,*''&+'&/2''(-%0334$%%%)*33.-.8;++.)($$&('$,34415899:002)0,/483242&9$0-5&/,,0+*#$$$)#$#(.,,$$(68-.*,0//0/3)*)4..02.6-)$$'*,*+0/....'''02+'%$$*12,,2./10+220,43%/3-&&,,,)&+,$,-/(%*	NM:i:287	ms:i:1086	AS:i:1054	nn:i:0	ts:A:-	tp:A:P	cm:i:228	s1:i:1060	s2:i:676	de:f:0.1	rl:i:0
7dccdeee-eded-4751-becb-970ccde89a1d	0	KT992094.1	7611	60	2S13M1D25M5D17M1D14M1I13M1I15M2I2M2D5M3D2M1I24M3D1M1I23M3I18M2D10M1I5M1I11M1I13M2I6M5I4M1D36M2I28M1I26M1D9M1I19M1D11M2D1M1D13M1D1M2D3M2D17M1D8M1D19M1D12M1D14M1D49M1I33M1D6M1D21M1D25M1I63M4D21M1I12M2I2M1D63M1D19M1D13M3D20M1D7M1D3M3D15M2I3M1I6M1I5M3D50M2I19M8950N16M1D15M1I7M2I6M1D6M4I3M4I3M2I6M1I15M1D25M4D7M1D5M1I14M1D44M1D22M1I34M1I10M3D30M1D11M2I26M1I4M2D9M2I3M1D5M1D9M1D24M1I7M1I37M1I4M1D22M1I31M1I26M1D13M1D18M3D1M1D5M1D30M1I40M2I24M1D27M1I33M1D2M1D2M4I5M1I2M1D19M2I1M1D21M2D6M2I5M1D12M1D15M2D4M1D21M1D13M1D7M1I5M1D54M2D8M2D3M2D12M2D6M1D8M3S	*	0	0	GGCACGAAGGAATCCTGCAAATTTGAAATCTGAGGTCGTTAATGGTAAGAGGTGTCATTTAGTCATAATTATTTTTGAATGGCCACCCCCGTGCACTGTTTTGGTGACAATTACATGTTAAACAGAATACTTAAGTCGCGATAAAAGTATAGATACCTTATCAGAAGAAATAAGTGGAGCTGCAGTTGGACAGTAACAGAAAGAGTATGCTCCTTGGTGTAGTTGGAGAGTGCTGAAATAGAAGTTATATAGGATCAATAAACAATATAACTAAACAATTTCAGCATGTGTTGCCATGAGCAAAATCCACCGCTGATTTTAATAGTGATGATATCAAAAGCTGAGGGGACAATGAAGAGCTAAATCACCCAAGATGGTGTACAATACTGCATCATATTGAAAGCAACAGGAAAACAATAACAAACTATCCATTTGTTAAAAGATTGCCAAAGACGTATTGAAGAAACCATTTAAAACTTACTGGATATCCATCTGAGCATAACCATCAACAACCCCAAAAGAATCAACTGTTAGTGATACAAATGACATGCCAAAATAATGATACTACCTGACAATATCCTTGTAGTATAACTTCCATCATTAATAACAAGTAGATGCAGAGTTACTATGTATAATCAAAAGAACACACTATTTCTCAATCAAACTCCAATAACCATATGCACTTTACCGAATCAATTACTTCAATGAAATCAAAGGGTCCTCTCAAGAATTGATTGATACAATTCAAAATTTTTTACAACATTAGGTATTATTGAGGATATTATACAATATATATAGTGTCATAACACTTAATTTAACACTTCCTTTATACATTATTAATTTTCAAAACAATTTCAAGTGGGACAAAATAGATCCCATTATTAATAGAAATTCTGCTAATGTTTATCTATAACCGATAGTTATTTAAATCCCTCCACACAACCACATCTACTCCTATCATATTCATATTAACCATGCCCAACGCCATATCCTAATTCCATTATAGAAAAAGTTTGCTCCGAATCTCATGGAGAAGATGCAAACAGGCTACTAATTCTCAAGAATCAATAAAGGCAAATTCACATTTTCCAAAGATCCGAGAAAAAAAGATAGTATATATCTGTCAACTCAATAGATATTAGAAGTAACCAAAGAAAGCCCTATAACATCAAATTTCAACTATTAACCCAACAAATGAGACAGATGATACTGCAGGAACAAGCCCGTTGTTATCAAAGAAAACCACAAGTAAGTTTTCAGAAGACCCCTTACTCAAGGATAATCCCTCTCTAAACTATACAAAGAAACCATTAGAAACTACTTGATAACAATGAAGAAGAATCCAGCTATTCATACTCAAGAATAAATGATCAGACAAACGATAAATATAACAGCTAGATTAGATAGGATTGATGAAAAAATTAAGTGAAATACTAGGAATGTTCACACATTAGTGTGGCAAGTGCAGGACCTTTGCTCAGATGGTATAAGAGATGCCATGGTTGGTTTCAAGAGAAGAAATGATAGAAAAAATCAGAACTGAAGCATTAATATGACCAATGACAGATTAGAAGCTTGGCAAGACTCAGGAATGAAGAAGGTGAAAAAGATGGCAAAAGACACATCAGATGAAGTGTTCCACCTTGTCCATACTCAGAGAAATTGAACAACCCGTTTGGAAGGGAATGATAGTGACCGATCTCCATCACTGAAGACTTCTGTTAGTTACCAATCTTTTTCATACACAATACCAACAGAAGACAACAAACTAACCATCCAATACATCCATCAAACATCCATCCGCCAATCAGCCAAACAGCCAACAAAACAACCGGCCGTTCAAACTAACCCCAGAAAATCTATAATAGTTCAAAAAAAAAT	(%,7.;:<:=FH473434+453*5?866,%&&%/-%$$(%($)5=<(:497</&5..0,+-8;:3%77>417-6,==587*C<+)*/675'))/,.86'*,$%'%(533+0-'+''%)5884+67/.-(.)6<<9/$$')34:;;,166721=901667;91**&48>==699A=8932-7-0.0*'$0.0.1)/),.-%%37,2=@==60)-&13+490,61+/+%1116:681.-+,,4+.)550.**.4;;<6:@<:;:+741,-00.-.21011+%&$%$%$$,197762/%$2)1'''&&$((")%%*-(='.&$423%.5;7/=9/)($$)-,,/5/-)/763976037<<4;86+++0&$036+=:21$&*9.'*;:5'(04&3+//.&..:;61-)*('19:7689243/.,,18+,/*-69>5/@<7;:=?@67/,-0.)+..-40-'15*5.220/,)()**34111$$%$6:<717670-(%#(90,(*052053149331(50000095;<1243(87823>9A9966/1-%2/.$$%),/11111'*0+&)'%%()&2,.6977(3*1762(5755(%'20011($$$311,*)%),2))8-,,$)5%5)*,/30/4-&23.-*-77<89::7;),67+(('%#'33035-&$-+()(/448<.$*2%&#&&&*+)*2/+%-.&'&%&4..07<465.(&''/22(**'&'++17*)**,.668-%.0==71'+;<<7=,='2/2+('&'2:746,1<<=3307&#&%''(&%&*--&-&+$**32403413232+)($#.'/)%%&'&%()))1+02376;8+6;83:6938>863/2-+(//4/)$4<332223)'50.'10/023.22-/*@1111&%))%%%%%4''&%$#$%$###%7&&&5$$$$$$)35*,-($'%#$#&%#'%##$%#%#$*9423<+*0%03(#&$()-,-%#&&'+3'$&#(-'&'&*',0)*&(&#$%'$'65550/:<840(,'+,9.(&$*&%%%&#%086.*)388)5CC7)*+:741('&+,1/B?8836)9;<2+)78:5&$"&&%'%%53**:5<37*%-8++,-.0895677;8*$/).1:4*.14.2108288,*$*'%<36;5*$'+)'/>7889;;7;<:-::;775;/25(&('&101)'''4054575402-50/-..1)//22..242:46**.42//+')$-77..01>375+**$"#$+-:00()--$$*:BB30031,%%$$&.)(&%&'362.732$/$*8;55488()**2:798:3133231*%%***,-)722003C7>77-,128-2/.%*-,)&+%%$&#$&%562&133552..(29//..-.2553..'$&*$0//)$,4',,.91482=((&812:///////.3<59>99:-7($,5BBE3*'%((++*%$)(06)*1/1,25774131,)&((<9*('$421))).004<48977&)$%(250373*&%%%6/6=>7667:79385:8999:0'*6==(*568./''14+/'582)),D@;8;:B=@C>7+(2*%%)$.299.+%%$3436:6%$)005.,/8886-105=7-4446D2201+('.8520'*709('$'#)$$&&,90%%%%%*??,4&%%%''((.'%'4/++,().))931,.*0&%$+04-('(0$%&''%&###)+,880$)'#$)*(%'+3**,-10$+)2*'&)%$%(',04*)$&$#%,19302-5/77013(,-'+$3.()(&'&&$('('081-+%)('(',+%.55045;987773+44/((%4;;98'&()&$+$$$%,221//,))+/%+:6421.)('),-,+/*%$)./23334.)	NM:i:278	ms:i:1095	AS:i:1063	nn:i:0	ts:A:-	tp:A:P	cm:i:174	s1:i:930	s2:i:489	de:f:0.1116	rl:i:0
15f07d47-7bd2-472f-8ac9-cb0be4ed295c	0	KT992094.1	7611	60	14M1I7M1I6M1D8M2I2M2D1M1D60M1I5M2I9M1D25M1D11M2D8M2D36M2I7M1D1M2D5M2D6M1I8M1I10M1D24M1D17M1I9M1I9M3D20M2D8M1D9M1I7M1I22M1D5M1D3M3D4M4D72M1D9M1I20M1I39M1I9M2I1M1I5M4I3M1I3M1D21M1D34M1I15M3D31M1I45M1I11M1D10M1D20M1D3M6D5M1D11M1D6M10D5M1D2M1D9M1D3M5D1M1D4M5D6M7D2M2D3M1D4M1D2M1D3M4D6M1D10M1D4M3D5M2D1M2D6M1D8M1I9M109I2M6734N29M1I12M1D11M2I5M1I33M1D2M2I1M2I17M1I6M1D5M3D18M1I10M1I10M1I5M2I1M3I45M1D2M1D10M1I15M1D8M1D5M2D6M4I7M3D10M3D42M2D8M2I15M2I24M1D6M4D1M1D18M1I13M3I17M1D25M1I28M3D8M1I8M1S	*	0	0	CACGAAGGAATCCTCTGCAAATCTTGAAATCGAGGTCTAATCTAAATGGTAAGAGGTGTCATCATGGTCATAATTATTTTGAATGGCCACCCCATGCACTGCTTTGTATTAGACAAAACTTATGTTAAACAGAATACTTAAGTCATGGATAAAAGTAGATACCATCAGAATCAGGTGGAGCTGCAGAGTTGGACAGAACTAAGAAGAGACGCTTTGTAGTCTGGAGTGCATAGAGAGTTAACAGGATCAATAAACAATATAACTAACAATCAGCATGTGTTATCCATGAGCAAAACTCCTCGAACTCTAAAGTGATGATATAAAAGCTGGGGACAATGAAAGAGCTAAAATTCACCCAAGATAAGAGTGACAATTTGTATCATTGAAAGCATGAGGAAAAACAATAAACAAACTATCCATCTGTTAAAAAGATTGCCAGCAGACGTATTGAAGAAACCATCATAAAAAACACTGGATATCCATCAAGAGCATAACCATCAACAACCCAAAAGAATCAACTGTTAAGTGATACAGCAGAAGACTTCTCCTCGCCAAAATAATGATACTACCTGACAATATCCTTGTAGTATAACTTCCATACTAATAACAAAGTAGATGAAGAGTTATGTATAATCAAAAGAACACACTATATTTCAAATCAAAACAACCCAAATAACCATATGTACTCCTCGAATCAAACATTTGTATGAAATCATTGGACCTTCCAGAATTGATCGACACAATCAGCTTCACCTCTCTCTACATTGAACTATTAAGCGTAGTGCATTAATTATTCACTTATTTTAATCAACCTGGTTTGGCACTAAACGATATTATAGAAATTTGTTAATGCTTTATCTAACCGATAGTTATTTAAAAATCCTCCACCCTCCACTCATCATCATCCCTTATTTTATTTATTCCTTCATACTTTTAACCTATATCCATCCCTACATCGTTCCATAATTCCCCCAGAATTTGACAAGTACACCTTAAATTTAACCTTCCTTGGTTAAGATGGGCAGCAAAAATCTATTGAGTATGATAAAAAGTAGATTACAAAAATTTTAATAAGACAATGATGAAGTAGCAATTGTTAAAATATGCTATACTGATAAATTAAATACATTCATATTAATGCTTATGGCTTAATTGAGGCAGTGATTCATACAATCAAATTGAATGGCATTGTGTTTGTGCTGCATTACCAGTAAGTGATATTTGCCCTATAATAATTGGTAAAAATCCATACAATCTCATAATGCCAGTACAAAATGGAGGTTATATATGGGAAATGATAGAATTAACACTGCTCTCAACACCTAAGGGTTTACTAGAGATGACAATTGTGAAATTAAATTTCCAAATAGTGATTTAACAATGACCGAATTATATGAATCATTAATTATCTGAATTACTTGAATTGATCTTAATCCATAAATTATCAATTAATATCAACTAGCAAATCAATGTCAACACCATATAGTTAATG	',+9759;>;.1.($*14+*))$*06=;;.%)&-7)$&'&+%17;<6+67584/0%%1.131+&&,1+&-254:.+5/,78:4.5435)+97:@?=:..80'1%30'$%%&22788.*)'-76::77;::99:',%&0&-&44)&0+8<;??973*$*79+-'(&&)+,+'*$$$%.2B74%$(390278-.,*(4)&&%#$)**6&3%$$$$$63(**)'*187:;93$.+201=0)4)%&149:9*(,4334555.(.775/308804216-*+%))$,%%&,&&;:8167.',-%)#%*,+(&%/+*+3;>41;54,'-445+40'/8:9/.,-887<6:2)(3<<=:',+,34*5-/2-38+444**$#&()')/-(%,9:BJL776(%$58=>;88/1467<=:97%034&.*)(%,.,1577('7*,3-.4(+*9;<-;/(.05323:21.2/0+)$-336//($$:;@@;6-0+,,$)23>44%('(()(-0.)%%$(1,8<65%;:;8743=683(%,560735)*)$(('(##$$)#)%$()30'111.68+23-#'14:8887.<=>A,81)1674)4<,+))5?883/.-A===55656<42/652,'06,1;./6:=547:927ECD140201,-42/#3(%$++$,,.=:971/2/56:<4313/-/'4532/)(%&+,221,+,+*'((&%#$&5834*''(47;7:73,(.43:>B>C30',03&+,-.1,%%(($$)($$#%$&%#%&))+%$$'$)%###%$)$0.+$$'%$$%$&%%$"$''&+.,.%&'%&$%%#(%%%15,,$##+)%'.'&))&#%$::6&/,6+$9>189'4(''*&577.43+/1..:=4*5::442-)-/-9((&('(+$$&''..-10--+40%(&)-%/-3&0/5,*.0023,(#&)'$(+,-410%*12/,)0.)).,/2,*%(&%'/.+&%-'.&&(298%5=2(*371((&)'+233631-)%%5$*0/..+++$&7--(,41*$%'0001%+"%#(;636344;7+159/,4(38;4704<<=71661*&')*1;7611(2..%%&-$'('%')('274689-4)4&-*-**-.,,///./.*',)*&'2&&$('5>886/4.01853,-)*'%%$-+4-8<;1./**%$'(/,*)-441;762*2*&*9?;6+.<;4.+%*'%*&%'&,4)%,4203/*2034478((,(..00+*,20111221$)%%#$$%)$%('&'((151034'*57644$=10%/..)$*%*16A::;9:5.$/5<:,)&%$$+&''&-%(()%-5(%%744/'/.0.5:*767=44735)2/534*554442*&'/.01*+4,212'&.$#'&-1-,%#%'%*%)()700*((%%--+//(%&&220+*.2:94442,(&%)+++//0)$234242)(-.+/,**%&((%&)$//7898034+2$$)+,,,,,'$'(5&&%%%$	NM:i:364	ms:i:612	AS:i:659	nn:i:0	ts:A:-	tp:A:P	cm:i:108	s1:i:556	s2:i:382	de:f:0.1204	rl:i:0
7c84392d-5e8d-4975-b0bf-a10969ffdfc1	0	KT992094.1	7612	60	12M1D13M1D14M1I69M1I19M1I11M2I44M1I10M1I26M3D18M2D48M1I8M1D3M3D22M1D30M1D17M1I5M1D4M4D4M1D11M1I5M1D43M1I22M1D7M2D71M1D5M1D5M1D6M1I11M3I72M1D13M1I8M1D21M1I5M1I21M3D26M3I12M2D15M4D10M7D36M2D12M1D23M1D8M1D17M2D18M2I16M6D3M3I12M1I2M6I20M3I5M8954N3M12I65M3I15M1D18M1D11M1D26M1I20M2D35M1D21M2I18M3I2M5I6M1I5M1I15M1D14M1D1M1D17M2I24M1D40M1D22M1I5M3I7M1D11M1I14M1I12M1D4M1D11M1D4M1D39M1I8M3D1M1D30M2D33M1I3M1D3M1I5M1D17M3D7M2D18M2D11M1D13M2D23M1D39M1D5M1D3M1I6M1D14M1D6M5I2M1I21M1D13M1I18M1D7M2D8M1I6M1D12M1D5M1D16M	*	0	0	ACGAAGGAATCCTGCAAATTTGAAATCGAGGTCATTGCTCTAAATGGTAAGAGGTGTCATTTTAGTCATAATTATTTTGAATGGCCACCCCATGCACTGTCTGTAAGACAAAAACTTTATGTTAAACAGAAATTCTTAAGTCACTATGGATAAAAGTATAGATACCTTATCAGAAATAAGTGGAGCTGGCAGAGTTGGAACAGAACAGAAGAGTATGCTCTTGGTGTTGGAGTGCTAGAGAGTTATAGGATCAATAAACAATATAACTAAACAATCAGCATGTGTTGCCATCAAGCAAACCCTTGAACTCAATAGTGATGATATCAAAAGCTGAGGGACAATGAAGAGCTAAATTTCCCAAGATAAGAGTGTCACAATTTGTTCATTATTGAAAGCATATAGGAAAACAATAAACAAACTATCCATTTGTTAAAAAGATTGCCAGCTAGACGTATTGAAGAAAACCATCAAAACACTGGATATCCATAAGAGCATAACCATCAACAACCCAAAAGAATCAACTGTTAGTGATACAAATGACCATGCCAAAATATGATCAACCTGGACAAATATCCTTATTGTAGTATAACTTCCATACTAATAACATGTAGATGTAGAGTTACTATGTATAATCAAAAGAACACACTATATTCAATCAAAACATATCCAAATATCATATGTACTTACCGAATCAAAACATTTCAATGAAATCCATTGGACCCAAGAATTGATTGACACAATTCAAAATATTTTTCTACAACATAGGTATTATTGAGGATATACAATATAGTGTCATAACACTCAATTCTAACACTCACCACATATACATTATTAATCAAACAATTCAAGTTGTGAGACAAATGGATCCATTATTAATGGAAATTGCTAATGTTTATCTAACATTGGTAGTTATTTAAAAATCCCACCATCCTTATAGCTGGCCCACTAATTATTAATTTATTAACAGCCTATTCTAAACTCCCCCACCCATCATCATAGAAAAGTTTGCTCCTGAATTCCATGGAGAAGATGCAAACAACGGGGCTACTAAATTACACCAAGAATCAATAAAGGCAAATTCACATCTTCCAAGATCCCAAGAAAAAGATAGTATCATATTTGTCAACTTCAATAGATATAGAAGTATCAAGAAAGCCCTATAACATCAAATTCAACTATTATCATCCAACAAATGAGACAGATGATATACTGCAGGGAACAAGCCTACCGTTATAATTATACAAAGAAAAACCTCTAGTAAGTTCAAAGAAGACCCATCCAAGTGATAATCCCTCCTTTCTAAACTATACAAAGAAACCAAGAAACATTTGATAACAATGAAGAAGAATCCAGCTATTCAACGAAGAAATAAATGATCAGACAAAACGGGCATAATATATAGCAAGATTGAGATAGGATTGATGAAAAAATTAAGTGAATAAAGGAATGCTTTCACTTAGTAGTGGCAAGTGCAGGACCTACATCTGCTCAGGATCAGTATAAGTCCATGGTTGGTTCAAGAGAAGAAATGATAGAAAATCAGAACTGAAGCATTAATGACCAATGACAAGATAGAAAGCTTGGCAAGACTCAGGAATGAAAGTGAAGATGGCAAAAGACACAAGATGAAGTGTTCTCAATCCAACAAGAGAAATTGAACAACCTATTGGAGGGAATGATAGTGACAATGATTCATCATTTGAAGATTTTGATTGTTCACCAATTTCACATCAACACAAATACCATCGAAATCGGAAGACCAACAAACTAACCATCCAATCATCCATACCAAACATCCATCCGCCATCAGCCATAGCCAACCGAAACACCAGCCAATCCAAACTATCACCCGGTCAAAAT	(35*+76>>*0%430/)))/;>;98-(()05-'$$<;-''27<?=EG:=A?:9C>=,(()6288994*(2478329,979'1>7<2./9==A78*$%<5($06/4:75,5<CGC6;19@=.4EABBB?999/,,*&)(755$#%+-68?23:;9;:>;35;65%%,*+1((6<<<<0/087+B87*$$$/9?47>;4>&$25@<>8;>>><0:<9.62%,(&,1.0.3<@0>5>997='<49/.(($88%&'''''(%(((-$)50/9><:16&0%'0.-*7524:991.)$##&/23(*.$'(4==<.+-322827=<D;:@52(>BB51:209994666+'8<3&:7:6571'&&43/>;6/2:?47::+$$'6/3&42,(('(($(')*3;=761$)&/7:>99654571/58=99::9;<<4/:3573329:=89>>=0-'&&%96/5,+9;9765=922/%%<76><:9/&)(6/3/85:=7-578@021**)..+-22+8<5:7=DCF???74:=9;<=><>0E;3:<889:=:26650+-,9<</&5;8/%$$',-&4;==BC::70,(2./681$6.(/011279<6../78:9/--%$/*6>953,56*-/+)*.),:2.53/4,.:/08<1:2153A?,&34$$)*(-24532%($-0))*(+$&&%..;4)''&)*-67859:=75($,/55551,;;<9)11+88@/+&**<;884%%#)+2/023:=69776705$561'4&+&*,/.,&*/25480-:9303@.//('.012&,-3693/0-+))''*'*+**%'+++++'&'**')(&$,*++)5527885-+..-+-(241@244$.8%316&%%%078+50/-992;=:28C<;;,-1.12116*23572(10.'(+(0))7)'$)''(''&&&%*)%&'$%(/*,)*#$#$'&%)))1(&(12)20'&3$+')*'&&%#'(%$+'%%$%$$$)6-2)(+4&#&%&(&&'*9:<6475<984*;94*210,--(%&-033=<;:714645*()$47,2'1209<?7.*-&'*%<4>?;;8A::>41.249<3&$$)))%&&,*)12<7$4=4D::;<8952)*876&$('%)%88-*'%$,/)+2-33..-)$?0'921')*264<:9165-$*&%%$()-56/3++)*11/:D664%2/&$$0938<%+.4),;55$*$+%&.6,+000+0-2/-.,%"%%"&&%%,0-:<.%&)1989:;;477-$'(48;==8/()*42446453-,*-863706.-/20+0'$+,/%0$.///..1'$*32=99987=0A8?;;;++,28*)0-.0)3607<1:39>:?@@@<;%.85($%$&68:99858%1?;-*113387/(()#$$&),/-/)(&.1/+8;420'&752.4A303:*0>;:=?AB9<8=5)(--''(.1;9;;:(8*)%&*(171353<;8(07;2??639457+(--)&99,0,**0%+'.1,-1++-&)'%**01:<A9-%(8?/466@69;25444:<=;7&'131)/7?3=<<'+?:>/5.(+%%(,*$#5674$242(4/,'/--,583-++6<;=><0:;;>9;..456B?766:E:<5((&:674;9:<*<62/:=;A:9=95/,@9)6(&$&03-23699437,5394.84@G9?<1677=;:86=A;7&%.*%%&.11,5:::*%73/0+&&(#%&--.1$&&$--15:431/5772.3-*$%$')*(%*65@>:9630196(0<+$/3/&295<:;<2;64$"'(*-,-17:5-168641)'&,.03-%%(*'('&++*-++%$*)--10&'-4563317%301,**%4/:65%*	NM:i:242	ms:i:1210	AS:i:1178	nn:i:0	ts:A:-	tp:A:P	cm:i:216	s1:i:1043	s2:i:601	de:f:0.086	rl:i:0
6081ed93-49ef-4c84-83d7-4f660c694dbe	0	KT992094.1	7612	60	2S5M1D50M2I1M1D8M1I2M2D40M1D30M1D73M1D10M1D28M1D4M2D39M2D25M1D28M1I5M1I8M2I12M1D7M1I22M1D28M1D36M2D19M2I60M1I30M2D32M2I16M10D38M2D3M1D25M3D2M1D36M1D13M1D14M2D25M1D16M4D4M2D5M1I13M1I32M1D27M1I8M4I4M2I11M1I7M6I1M2I3M1I4M5I6M11329N6M1D5M1I46M1D19M1D2M2D45M1D14M1I40M2D27M2D19M1I4M3I15M3I55M2I20M1D10M2D7M2D4M1D9M2D95M1D12M1D87M1D17M1D14M1D17M4D11M2D10M1D75M2D6M1D11M2D3M1D26M1D11M1D20M1D4M2D7M1D30M2D6M1D23M5D23M58S	*	0	0	GTACGAAGAATCCTTGCAAATTTGAAATTCGAGGTCATTGCTTAAATGGTAAGAGGTAAGCTTTTTAGATCAATTATTTTGAATGGCCACCCCATGCACTGCTTGTAAGACAAACTTTATGTTAAACAGAATACTTAAGTCGTGGATAAAAGTATAGATACCTTATCAGAAATAAGTGGAGCTGCAGAGTTGGACAGAACAGAAGAGTATGCTCTGGTGTAGTTGAGTGCTAGAGAGTTATATAGGATCAATAACAATAACTAAACAATCAGCATGTGTTGCCATGAGCAAACTCCACTGAACTCAATAGTGATGATATCAAAAGCTGAGGGACAATGAAGAGCTAAATTTCACTCCAAGATACTAGAGTGTACAATCTGTCATCATCATATATTGAAAGCAACAGGAAAACAATAAACAAACTATCCATCTGTTAAAAGATTGCCAGCAGACGTATTGAAGAAAACCATCAAACACATTGGATATCCATCAAAGAGCATAACCATCAACAACCCAAAAGAATCAACTGTTAGTGATACAAATGACCATGCCAAAAAATAATGATACTACCTGACAAATATCCGTAGTATAACTTCCATACTAATATCAAGTAGATGTGTAGAGTTACTATGTGAACACACTATATTTCAATCAAAACAACCCAAATAACCATGACCTACCGAATCAAACATTCAATGAGCTTGGACCTACCAAGAATTGATTGACACAATTCAAAATTTCTACAACATCAGGTATTATTGAGGATATATACAATATATATATTAGTGTACAACACTCAATTTTATCTCCTTCGCTTACATTATTAATCTCAAACAATTCAAGTTGTGAGACAAAATGGATCCATTATTAATGGAAATTCTGCTAATGTTTTATCTATACCACCGTCATCATTATTCATTAACCTGCCTCCATCCTATCCTCTAATTATTCCCACCAAACCGTCCAAAAAACAAGGACCAACGCACCGCTAAGACATTGGAAAGGACCTGGGTACTCTCAATCATTTATTATCATCATCGTGCTTATATAAGTTAAATCTTAAATCTGTAGCACAAATTCATTATCCATTTTGGGCAATGATAATCTCAACCACATCTATAATTGCAGCCATCATTCATAGCCATGGCAAACCACAAAGTCTCCAACAACTGCAATCATCACAAGATGATGCAACAAGCCAGATCATCAAGAACACAACCCCAACATTCCTCACCCAGAATCCACAGCTTGGAATCAGTCCTCCTCTAATCCGTTTGAAATTCATTTCAATTCCTCCATTAGCTCAACAACAAGGAGTCTAGTCAACCCTGCAATCCACAACAGTCAAGACCAAAAACACAACAACAACTCAAACACAACCCAGCAAGCCCACCACAAAACAACGCCAAACAAACCACCTGCAAACCCAATAATGATTTTCACTTTGAAGTGCTTTATTTTGTACCCTGCAGCATATGCAGCAACAATCCAACCTGCTGGGCTATCGTAAAAGAATACCAAACAAAAACCAGGAAAGAAACCATTACCAAGCCCAAAAACCAACCCAAGACAACCAAAAAGATCCCAAACCTCAAACCACTAAATCAAAGGAAGTACCCACCACCAAGCCCTCAGAAGAGCCAACCATCAACCACCAAACAAACATCAACACACTACTTTCCTCCAACACCACAGGAATCCAGAACTACAAGTCAAATGGAAACCTTCATTATTTCCTCGAAGGCAATCCAAGCCCTTCTCAAGTCTCCTTTATCAAGTACCCATCACAACCTTCATCCCAACACACCACGCCGGTAGTTCCAACACCAACTATCCAATTATTATTTATATTATAATCTTACCCATTATTTCACTAAT	$+,41&,577-&/%)*+-//06=744341'&$('1*+/81&%/0120*71575843)$$/'&(,1*&'%-++/(47./58:5=6675766=464):1,0?<37>?85=<:<<53++'(%%5,3::8635098111*;?9+%#'&,&*233254./21+2664/*41-'.*'''25:?,>>A520/<=98911:99?;>>796>=:<?,'(43$#*+5085,436.(4;98>5@)88<;65/$+.@?:+672+%%'10.66226;:2:95$/22()-(*+/:2/0)400--+%'&,)*+-=/,,1245:+;<?><4:36;<@CF;<3342:5;9@:<=A?B><35A:98)(&$#$)642>276(&%168104-'3543'54-+,'#&(+++',%+5;67:<6(&&$'3,6784*).3546:;85.0079B0+7829674%-.2,33)%((2C:931.74'-*1=>6684>8/11-0%%&&@5;74,09)$#%)-512-,%(-.6954+,**./06*686>897781-+)))/4(2;3-')49;;;54&%'/+*02;<??96BAA331-'%*')7.,-//./))'&$(7674+))*/20,+&(.'&'&##%/8-,3&'%&*(*:4A.----%+%$$**+*,)+)60$-.&&-3828B==74%36&.1%6/1553%0-02('().A87/1;::656//*-<6%%%4593+%$$+:8>:AB2<;%*1?8045552++-9:;6((%&&89932*#59;816104..)/<90'20547;><.633,)$)898:=-)(('(++*.01-2&2(&$%(*%%&&$*/(*..557<541#-+-:7648,122A619=441646112*4:C8+/22.15,98753>6775.)7604.--6%,*,,,+++'#,(#.&&)$01,*)-&-/))(&)'&&##'($)($$''$#(%8)%(0,$((&%+/-#%(%'''&)26?7::C:991034-,1457<(#&*(*)+0=8:87;1:;BB8?570$%67%&('497730))122(/+2+(%()-/02,6*58<@44-.82;7867+3589;*&01.-112077&2&$%&((-/,,.1&(&-1422.0*+++,%%#%$$%#%))$'(+36+602.8457**&-/))3:96)$*63?:333($(5979+%&+:-''&$$+%+21*///'()%,4').-684557?J/18=5.&&%+27E::99100(0,-4'&%%($+-$$&,53:8>B921':9+97;DE715-9:)%*%+4/%5:;<<<2+$78555)%$$%'&'251-0-.175+&(4)50220.>,()(/*5+&$+//+,878.003**-*'$%&&,%8-86?>97;655434139;0,*+,+&3*+5025:8?=@4/2*(357*8-/0&,551(148948</:66+,,.+$*)#(/468<;A<:'+)/:74520*025,=;64>0+,3258-0*141+.:/31/0;8%/*454;<:=<76=7'%$$.29/-55<;:=3035349?D0;:;5>9;>>B?BB=3;*$4+--0954*5&&%+(*;B1;44().7:;7>;;:'%'883428450578><84/720112-378643*/04254/+.B=@>>A8+())(&''$')))2,-(&%8=886-39?)%'446-,)--&4=<4)3331*431()&#')$++,0&&&%(1-.2412/$,2;A@A653=;A?.339.95/*+37%8FCDE7'&&'$$)-,&((,'))+.9959BA0<4%%-+,-0(103-4*&%$$&&&()%&;7)&896-$//1/-./,154%/45.*&#$$&&%%''')7&%4'%&$'$($)-$#$0.)-('233-4851'('0)))0&$#$%&%&,01%%33/'$(%(('''	NM:i:206	ms:i:1278	AS:i:1246	nn:i:0	ts:A:-	tp:A:P	cm:i:272	s1:i:1231	s2:i:685	de:f:0.0771	rl:i:0
1c3d8239-be84-4d1f-bb13-88ccaa63df6b	0	KT992094.1	7612	60	16M2I13M1D1M1D18M1I10M1D27M1D21M1I13M1I6M1I10M1D40M1I4M1D21M1I5M2I23M2D9M33N11M2D10M2D54M1D19M1I5M2D3M1D5M2D14M1D68M1D7M2D11M1I28M2I9M1I16M1D18M1I10M1D6M2I18M1D2M2I52M1D9M3D5M1D16M1D13M1I12M1I25M2D11M6I13M1D2M1D15M5D3M4D19M1D14M1D3M2I2M1I3M1D64M1D10M2I1M5I1M2I5M1I2M9936N6M2D15M1D4M2D3M1I6M2D4M1D23M1D5M1D19M2D2M1I17M2D19M3I23M1I11M1I31M2D10M1D11M1I6M2I20M2I6M1I7M3D4M2D8M3D20M1I10M1D6M1D17M3I4M1I11M1D8M3D19M1D23M21D8M1D24M1I2M2D1M1D11M1I1M1I2M65N6M3D2M1D7M1D11M1D10M4I6M1I8M2D3M2D4M1D18M1D24M1D7M1D3M1I11M1D94M10D2M1D5M1D7M3I12M2D5M1D8M1I2M2I13M1I17M2I15M1D60M1D15M47S	*	0	0	ACGAAGGAATCCTTGCATAAATTTGAAATTCAGTCATTGCTTAAATGGTATAGAGGTGTCATTCACTGATAATTATTTTGAATGGCCACCCATGCACTGCTTGTAAGACAAAAACTTTATGTTAAAACAGAAATTCTTAAGATATGGATAAAAGTATAGATACCTTATCAGAAATAAGTGGAAGCTAAGAGTTGGACAGAACTGCAGAAGTATACGCTCTTGGTGAAGTTGAAGTGCTAGAGTTATAGATGTGTTGCCGAGCAAACTCCACTGAACTCAATAGTGATGATATCAAAAGGTTGAGGGACAATGAAGAGCTAAATCTCCCAAGATAAGGGTGTCACAATTGTATATCATATTGAAAGCAACGGAAAAACAATAAACAAACTATCCATCTGTTAAAAAGATTGCCGGCAGACGTATTGAAGAAAACCATCAAAACACTGGATATCCATCAAGAGCATAACCATCAACAACCCAAAAGAAAACCAACTGTTTAGTGATACAAATGACATGGCCAAAATAATGATCATTACCTGACAATATCCTCTTGTAGTATAACTTCCAACATTAATAACAAGTAGATGTAGAGTTACTATGTATAATCAAAAGAACACACTATATTCAATCAAAACCCAATAACCATATGTACTTTTGAATCAAACATTTCAATGAAATCTCATTGGACCTTCCAAGAATTGATTGACAATTCAAAATATTCTTTTTTTTTAACATGAGTATTATTGAGGATAACAATATATTAGTGTCATAACATCAATTCTAACACTTCCTTTCTATCTCTCATTATTAATTCAAACAATTCAAGTTGTGGGACAAAATGGATCCCATTATTAATGGAAATTTGCTCATCATCCTCCAACACCTCTAATCCCACACAGAAACATACGTGAACGGCTACGAAAGGCTACATCACAGCTGCTGTTCAATACAATGCTTAGAAAAGACGATGACCCTGCAACTTTACAATATGGGTGCCCGTTCCAATCATTTATGCCAACTGCAGATTTACTTATAAAAGAACTGGGTTAATGTCATACATACTAGTGAAACAAATATCCACACCCAAGACCTTCACTTGAGTCTTGATAAAACTCAAAAGAAGTGCAGTGCTAGCACAAAAATGCACCAGCAATACCATGCGCTATGTCCTTGGATGAAAGAAGCAAAACTAGCATCGATGTATCTCTCCAAGTAGAATACACAAGAGCATGTAGTCTATATGCCTAGCTAAAAATATGTTGACTCAGTTAAAGATTTCACTATGAAGATTATTGCTCATGTGAATTTGAAAACATAGTATACCAAAAAAGTCATGAGATCCAGTGTCAGATTGCATCACAAATGCAAAATCAACCCACACATACTACAGGATTAGTTTCATACAGTGATTGACAACAAAGAGCATTCAAATACATAAAGCCACAAGTCAATCATTAGTAGATCTTGAGCTTACCTAGAAAAAGAAAGTATATATTATGTTACCACAAATTGGAAGCACACAGCTACACGATCTGCAATCAAACCCATGGAAGATTAACCACTCAGTTGTTAATTCATCATACAAACTTTACCTCATTCTTCTACATTTCACCATCACAATTCAAAACCATTCTGTGGTTTTTATTAAATCAAACAAACTTATCTGAAGTCCCAGATCATCCCAAGTCATTGTTTATCAGATCAAGTACTCAGCTGGTTAATAAAAAATACCTCCCATCCTATCCTCTAATACTTATCCTCTGCCAATCACTAAATT	'%&))-2667-.+02*('.0007*42333'##(+,,7<76575565==76//8,5F>=200.-'&+7;.+21/-&06/4:1,'/*,(&-:71+,%''840-.,3,4:0368::85:/;8<B==:8::8<=8870)&&%%%*%&+-3;'-0136?:=46C<<9:9:+7,+47/,-((,2353(+560$0847/5)72-*,&%&($$...0,$'%$$(&)')&(#'5-/7,/.$)4('((2.20((('(5&2=752<<330(;:;?((/,5,/9=>>/0'(1.',:>;795,$'*0645-((***59;;@/@1@779;<8B<;;/&$&41)?<62/02)+75*&(.33356**-+---,+)/,56742'%%/9688663010.(&&'&%$3758953'9?@@<>?=>;64$))*$))0612;7078<7:<?@::67B<8<>>>9/*5496,/317-/,+3</8/,.55463&,*'&'%'/,0788233*''%-,+21?:?<@>=22010011:/-*(%%4559<417$0<<72(-*%*+)2/.697:1*($%$578(3+:5201;707,))*-@@<8&$%-676-,'/+),34+31,,*1485)157:79A>?2;;;871+013#.;003/44;.+)',&,,1//**,,56.+,&($&088,8:730$%+))03)6&&&&$&*)(**.,,*'&'-)5:85864&+0*)'').),,1454+43%*&)%&&&$$'$$$%$#,8,/:41/21:B3.)')/11)-*/-*00611-%)*(&&&*--('(.01/1&$(-%&(&223+%$(&''2/5A?71414866>?978/?.+'%('*>43,,,,)/=83.78311+.,'))46....%.6.02$)+-&*.#(&%$%%(7,))1/%480$%%+$0:74)4*2$%0(@?;'(),/,$$+3?<*&%-+)&',:<884.:7-3335=;:7;08)+4+:<:<@?:26:6:624*53/%#(/)($&<G3,((4B;93)&.)9976@1<=/$/00<42$$%&)**-6513.0/:;989879*''+%%&(8::=;(''$"%&(.,>86/652137898;)5&(.-+*(##(&'-$&%%$%&.36.$%%13*/1-+&$&$%%)-/3:>;<0:11/.34.,-.****)2'#'3+98897*-:0/322(23+7-'.'39@:9)**,0+((''1222321((+,.58:87*'$$)/,+--)$.--*$$$%&%)%-51<)-251-30%%-41-,)$$')*+++*,+/-,5-*%$()*,,/+,*+'$'(*+,-;67(&)'%(.+$''(**+.&&&#&7&&&&&')+3*$(((*,,,,,,.&&%%&%4(&&%'28-&'(&))),+,**+6388=;+5<=>79)%'),&+%&%#$%'$)&8866:..&%%)*)1334///%0/2-0/-83'76=*$1615:<8+,,0240>?=;87;95.&*($#'-+*%79;.#(&''-/74.-9;.:<@B@9=B>B<4'.+,$02579.41:((.67:3**9<C=966&)222+%'+0792&700--1/1957*$$,.22>;757)(%$$%$$))($$$...3/,+-1352'677.003./.*$&'0$..$)'-''$&%%///,%$(55,+,/34/*''+-&058:7*,()*,.0/.,-),1/,/*''*04.%37244+464=<<43.+<B;9B>1*))--2-$.0.6<67)&*0,-.*$'$$$(;77/'-))))))*%'(#&*$&$&$$#$'0(&)$%(#$)*'$'(&-**,&..+'%(#--.-,	NM:i:290	ms:i:971	AS:i:875	nn:i:0	ts:A:-	tp:A:P	cm:i:156	s1:i:794	s2:i:460	de:f:0.1105	rl:i:0
d029af43-29e0-4b40-9be4-a93aef5d7ceb	0	KT992094.1	7615	60	1S9M1D14M3I18M2I30M1I16M3D9M1I2M1I5M1D18M1I5M1D20M1D4M2D2M1I5M1D2M2I3M1I19M2I7M1I14M2D11M1I7M1D13M1I13M3D7M5D12M2D4M1D27M2D3M1D9M1D20M2D21M2D11M1D5M1D10M1D12M1D10M2I48M1D9M1I11M2D15M3I16M1D15M2D14M1D1M1D10M2D13M1D32M3D6M1I21M1D16M1I6M2I10M1D22M1D5M2D4M1D3M1D29M2D5M3D19M1D3M1D7M3D8M1I2M2D7M2D14M1I4M1D20M1D7M1D3M1D4M1D4M1D3M1D8M1D18M1D7M1I1M2D3M1D11M9878N10M4I3M1I1M4I3M1I31M3I2M5I8M3D23M4D12M1I22M4D13M1D15M1I34M1D17M1D9M1I35M4I3M1D6M1I2M2D7M1I22M1D4M1D5M1D8M2D7M1D5M1D25M3D12M3I5M3I2M1I5M1I3M1D2M3D15M3D17M1D34M2I45M1I2M1D1M1D11M1I11M1D41M1D26M2D35M1I6M3D35M1I7M3D20M1D8M1D12M1D2M1D12M1D2M2D33M2D14M1I14M4D6M1D3M1I3M1D15M1I18M1D2M1D4M1D11M1D7M1D2M2D18M1I8M2D23M1D18M	*	0	0	CAAGGAATCCTGCAAATTTGAAATCAATTTAGGTCATTGCTTAAAACAAGTATGAGGTGTCATTTTAGTCATAATTATTTTTGAACGGCCACCCGCACTGTTTGGTGAAGACAAACTTTATGTTAAACAGAAATTCTCAGTTTATGGATAAAAGTAAGATCTCCAACAAAGGCTAGGGTGGAGCTGCAGAGTTGGACACAGAACAAGAAGAGTATGCTCAATGTAGTTGGAAGTTATAAGAGTTATATAGGAACCAATAAACAATACTAAACGCATGTGTTGCCGAGCAATTCCACCTTGAACTCAATTGTGATGATCAAAAGCTGAAGACCGTGAAGAGCTAAATTTCCAAGATAAGAGTGTACAATTGGCATATCATTATTGAAGCAACAGGAAAACAATAAACAATTATCCATCACTGTTAAAAAGATCGCCAGCAGACGTATTGAAGAAAACCATTTAAAACCATTTGATATTCCATAAGAGCAACCATCATCAACCCATTAAAAGAATCAACTGTTGTGATACAAATGGCCGCCAAAAATAATGAATACCTGACAAATCCTGGTGGTATATTTCCATACTAATAACAAGTAGATGCAGAGTTATGTATTAATCAAAAGAACACACTATATTCAATCAAAACATCCAAAAATATTACCATATGTATCACCGAATCAAACATTCAATGAATCCTAGACACCAAGAATTGATTGACACAATTTAAAATTTTACAACTGGGTATTATAAAGGATAACAACAATATCATTAGTGTTCAACACTCTGTTAACACTCACCTACATGTTTTACTATTAATTTAAACGTTCAAGTGTGGACAAATGATCCATTATTATGGAAATTCTGCTATTGTCATCTATAAATGGTATTTAAAAAAAAAAATCTCCCCATATACTCCTATCATTTATTTATACATCAACGCCTCCATCCATTTTAATTCCTCGGAAACATTGAACAAATTTCACGAAGGCTCCACACAGCTGCTGTTTCAATACAATGTCTTAGAAAAGATGACCCTGCATTCTTACAATATGGGTCGCCCATGTTCCAATCATTCATGCCAGCAGATCCATCATAAAAGAACTAGCTATGTCAACATTACTAGTGAAACAAATATCCACACCCAAGGGACCTCACATCATAAGAGTTCGATAAACTTTAAGAAGTGCAGTGCTAGCACAATGCCTGCAATTTACCATGCGCTATGTGCCTTGGATGAAAGAAGCAAACTAGCTGATGTAACCACATTACTCTTAAGTAGAAATACAAGCTAGTTTAACATGCCTAGCTAAAAATATGTTGATTTAGTTAAAGATTTCACTATGAAGACACTCAACCTCCTACACATGATATTATTGCTTTATGTGAATTTGAAAACATAGTATACTAAAAAAAGTCATTGTTTTCAACAACCATAGATCCATCAGTGTCAGAAATAAAGATCTGAACACATTTAAAATATAACAACCACTGAATTCAAATGCTATCACAAATGCAAAAATCAACCCTTACTACAGGATTATTGCTCATCACAGTGACTGACAACATGAGAGCATTTCAATTTAAAGCCACAAAGTCAATACTAGTAGATTTGGAGCTTACCAGAAAAGAAAGTATTAACGTTACCACAAATTGGAAGGACACAGCTACTCCTTGCAATCAAACCTCAAAGAAGATTAACTTACACACACTCAAGTGTTAATTCATACAAAACTTTCTACCTACATTTTACATACCATCACAATTCAAACATCTGGTTCAACCAATCAAACAAAAACTTATGAAGTCCCAGATCATCCCAGGTACTGTTTATCAGATTTAG	%'..8=7*'%')3544/(:?;88-$%$)))+.0100575*),67*))'*20%%*9;>791)**:-78961/(,35$$,)5&248)(*&+*'*,&')((6+&$$$%'$(/:7<99*)1&02,521543-;>8880%+$#%*8-$%$.6,),--+;1'29-0#%)+/33237($$$%54:3,)'.+3((9:48<<)3))$'*///*$55,%,-8)10,&$)*&'$$$&'))&(,1(&&$%)6+4832-%%&,0('''$%+++*($&%%#''&$%###&-+214/,.169448(%,%#'&&793'01)*40(')=<2?8)$(6=;;460%',''&(&+28931.3445$'%5/*72'+)55),*%*)48<611$%(+&(10+***(').0.*'(&);44332(-,/0/),0',-021/,%$%(((3333371)*$$',,-,154201(-))'.8/....***+''''&%%%%%'1/*#(*,--)&/232'')*,*++.,*+$,/.-)''+,469154*%'*+-1(+61,''*))'$$'(+/-*+.-('%$&(''&$&(*-&&&&&$"%$%#*&0361,'(&)(')+,3'&&))+/26+9483+%,83:9'$)&($+*,-&$),%1165533$$-*)$)2%12((250/+)',('%'*$+,')'+./$%-0$$%%')'(96(.35-(&%-)**.9::*%&%$226&',/:6:947?2+4@69<46</%-6<;;05(&&+(&$%&00)%*+(+$$%)<0/*('%#'*)(&$%%&,-,3.'-)(/1041$''-&*(('&(%%,$%&+$$,(-')%%6668(),+*/$##"%(**04/%,.3))))(&+-&-)'#$*$6/)-1$%$'&')+'.-/64*&&'&%&&%###-1+')*..12211111110$&'%'$$&$$##)-/-+/'2--0/.($'($$%'%')*$$*#)-%%'(&(('-9+3)&,%%)-61,++%81>=9.-+,*0%+;G:;2%4*.//.*,;78/3,=:32;57=7-'.0+,+$$*%200/770(:6,5,.),,%%')))/7:2)+4++%"%)0.$%69=6;.29560,''$44(&''974()*)&$&.7@>EA=;;.1544$+563/'&&('&)9:9=?777762/2,*0.)-'*7128?14+(-&&%'$'%%$'-4:78$$50.-.-+'&&+>9=;87<A2><;44;??<:>@4=97())3-)&&&544/4,)&,+*1((&-'),6:8=854:::)01110*'('&8-+%-*(()%%%%'%'+%'%))4$1/,&&''',&&)(-3;,()%(,0557/'%(*58::9,'1<9760)$&/::80/>;56',-1/35/5346470(+&)(''%.%-%&()%$($(/6004;4(7*0;>H19<92-7737640-/22-'&##%245::9->(%%%,,42&$52-&(&)%$%03240)),-/5<8,2/8,+$++,-23)$6-727091%$&&((((%.486532..04>96132-?@=:2:3(%%*++'-623:9;<7:)&)*'$&++*&2'434,./0.&$%$$#+/4*533)$.966*()+,/'+&(**.1<;6@//,'(*410-144748%,,,''+++)'<53/(->7858813'%85589454598,.:($$420()(*-.)))+-4(&)%%,&)00-/$$$)%),)-2+..0555/%$%%'$%69022)%$.)&,+)&.('(&'.0*'-33387357129:)((5':$8(.0-&&%%1'+$%#%$'44/+.15650149475$%,2*991.-,15<:688145770/.%*'&).20(.764-(+00&/4''(*)('092'*2+.4<('%%''	NM:i:356	ms:i:865	AS:i:833	nn:i:0	ts:A:-	tp:A:P	cm:i:112	s1:i:673	s2:i:417	de:f:0.142	rl:i:0
68fec1d4-2b07-405b-851b-bacdd79af519	0	KT992094.1	7616	15	3S8M1D7M1I13M1D5M1D9M2I11M1D17M1I2M3D3M1I5M2I2M1I11M1D7M3I3M5D9M1I4M2D6M1D18M1I43M1D3M1D6M1D3M2I1M1I15M1D9M1I21M2D23M2D11M3D17M2D3M1D7M2D21M2D3M1D12M1I5M2D9M2D17M2D11M1D15M1D10M1I34M1I28M1D12M1D5M3D5M3I40M1D7M1D9M2D6M1D2M1D30M1D27M1D10M1I16M2D33M3D32M1D1M1D3M2D10M3D2M2D9M2D28M1D7M7D1M2D1M1I47M11011N17M35S	*	0	0	TCCAGGAATCCTGCAAATCCTAAAAATCAAGGCATCGTCCAATGGTCGCAGAGGTGTCATTCAGTCATAATTATTTCTGGGCGCACCCTGCACTGTACAGCGTGAAGACAATTCAACGTCAAACAGAAATATAAGTCGCGGAATAAAGTATAGATCTCCTTATCAGAAATAAGAAGAGCTGCAGAGTTGGACAGAACAGAGATATGCTTTGCAGCCGTAGTTGGAGTGCTGAGAGTTATAACAGGATCAATAAACAATATATAAACAATCAGCATGTGTTGCCAAGCAAGCCCCTTGAACTCAATGGTGATGATCAAAAGCTGGGACAATGAAGAGCTAATTTCCCTGATAAGAGTGTCACAATTGTCATATCATATTGAAAGCAACAGGAAACAATAAACAATTATCCATCTGTTAAAAGATTGCACGGAAGACGTATTGAAGAAAACCATTAAAAACACAACTGGATATCCATAAGAGCATATTTATCATAACCTAAAAGATCAATAAGTGAAGATACAAATGACCATGCCAAAAATAATGATACTACCTGACAATATCCAGTAGTATATCCCATCTGCAACCGGTAGATGCAGAGTTACTATGCATATCTAAAGAACACACTATATCTCAATCAATTAACCCAGCATAACCATACGTATTTCGAATCAAACATTCAATGAAATCCATTGGACCCAAGAATTGATTGACACAATCCAAAATTTCCTCTCATAGGTATTATGGATATATACAATATATATTAGTGTCATAACACTCAATTTATCTCTTTATACATTATTAATTCAAACAATTCAAGTTGTGGGACAAAATAGATCCCATCAACCAATGGAAAATCCACCGCCGCCGTCATCCAACCGGGCCGCACTCCG	%'$-/73/'),&/0*,/)'*'&%*.0/)'(-(%#$&)*%.+1&*.)'$$'0----5%%%((%)*++'$&&()*/*&%)+%$%%%#%(&#$(&'./&#%$)$$($$)2)*+-'*%%%'+0&)))-47:98-%&+58.($&330&.,-/843+.::2'(,,(-0-&1700.,$$(#&-(%&)+5/67/1',466'5+('/102&,$(0/('&*.//.-%%+,.5,=16/$$%&%-('741'$#%/46.-%)0/:7488:1%53,/1/,00,)*&&(&%))++))&$%,+&$$+/53'+31//%'(,$)&.5054+)'*464),:2<5,.,*)00(5587610-%$(3.+-02)+2-397($%-22*,/-$%)&.+*)#*.-2;<91*'+$&/942-*))/*(*%&)(0-),(1*/-2484/8975+(&$&&$$&)''0%&&5146199)(((''.212-,,./%#%/'401--)0+'%46B:5''-.+*$.$'*)&'/&'''237**$'(#$'#%$#*,)&.,+--80('&*.+&%%&&'&&'*423,$*)+,'-.'(&&-,''$&$*/0..)&&2)$%$'%%$#&&%(&)3/24*$-'3-*(&,-+(&%''&$%%'429)831,-438&0$.),2.*)+%$&#$%.%'%%%&&+.*%#%(%%%$$)*7>0/***&#&+),2.9;<;.+($%.55-/(*)=::98%%%&+16316780$+(2465*'($$$#$%%*-.%(*//((181&474//2'0$,*,%--*,+,'$#&*)*)&-%,/+%55-&$$%&&&*#$%%++,;;7)+'(,+**,.,((2*'/00//4.).25*&#01-&//.*&&%%(*()375677+%&"'%%%)()).'(%$%$#$'%%'&&&'$%%#*'-	NM:i:167	ms:i:410	AS:i:378	nn:i:0	ts:A:-	tp:A:P	cm:i:64	s1:i:338	s2:i:337	de:f:0.1401	rl:i:0
75dc076a-cf63-4eae-ac0d-48f84843c2ee	0	KT992094.1	7625	60	17S20M1I25M1D9M2D24M2I17M1I44M3I1M1I2M1D2M2D17M1I19M2I7M1I5M1I1M1I9M1I20M2D43M3D9M1I3M2D21M2I4M1D17M3I11M1I19M4I17M4D19M1I25M1D6M2I15M1I9M2D6M1I6M2D11M1I19M1I9M1D5M3D6M2I17M1D14M1D14M1D17M1D37M1D23M1D17M1I5M3I3M1D7M1I2M1I9M2I7M1D7M1I5M1I22M1I17M1D1M2D23M2D28M1D14M4D20M2I3M1I11M1D15M1I8M1D14M1I5M3I4M2I4M1I7M8933N4M1D11M4D2M2D5M2I3M1I2M1I7M1D2M1I1M1I7M1I14M2D8M3D3M2D3M1D22M1D17M1D59M1I19M1D2M3I6M1D41M1I3M1D16M2D41M2I16M2D13M1D21M1D14M1D9M1D7M1D5M1D54M1I45M1D9M1I5M1I7M1I3M1D8M2I10M1I23M1I50M1D1M2D76M1D4M1I10M1I14M1I10M1D2M1D39M2D21M2D3M3D34M1I9M1D26M1D12M1D10M1D10M2D5M3D13M1D13M2S	*	0	0	ACGAAAGGAATTCCAACTGCAAATTTGAAATTCGAGGCTCATTGCTTAAATGGTAAGAGGTGTACTTTAGTCAATTATTTTGAATGGCCACCCCATCCGCACTGCTTGTAAGACACAAACTTTATGTTAAACAGAATACTTAAGTCTATGGATAAAAGTAAGCTGAGTATTTCCAGAAATAAGTGGTAGCTGCAGAGTTGGACGGATTACAGAAGAAGTATCGACTCTTGGTGTTAGTTGGAGTGCTAGAGAGTTATAGGATCAATAAACAATATAACTAAACAATCAGTATGTGTTATGAGCAAACCTCCACTGAACTCAATAGTGATGATTTATCAAAAGCTGAAGGACAATGAAGAAGAGCTAAATTTCACCCAAGATAAGAGTGAGGCCACAATACTGTCATATCATTGAAAGCAACAGGAAAACAAAATAAACAAACTATCCATCTGTTAAAAGATTTTGCCAGCAGACGTATTTGAAGAAACATCAATAAACACTGGATATCCATCAAGAGCATAACCATCAACATACCCAAAAGATCAATCAGTGATATACAAATGACCATGCCAAAATAATGATACTCCTGACAAATATCCTGTAGTATATCTTCCATCTAATAACAAGTAGATGTAGAGTTACTATGTATAATCAAAGAACACACTATATTTCAATCAAACATCCAGCATAACCAACATGCATTACCACCGAATTCAAAACATTCATGAAGAAATCACTGGACCCTCTCCAAGAATTGATTGACACAATTCAAAAAATTTCTACAACATTGTATTATTGAGGATATATATACAATATATATTAGTGTCATAACACTCAATTTAACACTCACCACATACATTATTAATTCAAACAATTTTCAAAGTTGTGAGATAAATGGATCCCATTAACTAATGGAATTCTGTTAATGTCTTATCTATTAACATTGATCAGTTATTTAGATCCATCCAACACTATCCATCAAACTATTAATTATTATGCCTCTATGCAATTTTTATCAACTCCCCAGTACTTTAGAAAGTTTGCTCCTGAATTCCATGAGAAGATGCAAACAACGGGCTACTAAATTCCTAGAATCAATAAAGGGCAAATCTTCATCACCCAAAGATCCCAAGAAAAAAAGATAGTATCATCTTGTCATCAACTTATAGATATAGAAGTAACCAAAGAAAGCCCTATAACATCAATATTTACTATTATCAACCCAAAATGAGACAGATGATACTGCAGGGAACAAGCCCAATTATCATAAAGAAAACCTCTAGTGTTTCAAAGAAGACCTACACCAAGCGATAATCCCTTTCTAAACTATACAAGAAACCAAGAAACATTGATATAATGAAGAAGAATCCAGCTATTCATACGAAGAAATAAATGATCAGACAAACGAATAATATAACAGCGAGATTAGATAGGATTGATGAAAAATTAAGTGAATACTAGGAAATGCTTTCTTACTATTGTAGTGGCATAAGTGCAGGACCCTACATTTGCTCGAGAATGTATCAAGAGATGCCATGGTTGGTTTAAGAGAAGAAATGATAGAAAAAATCAGAATAGCATTAATGACCAATGACAGATTAGAAGCTATCGCAAGACTCAGGAATGAGGAAAGTGAAAAGATGGCAAAAGACCTTCAAGATGAAGTGCACACTCAATCCAACAACCAGAGAAATGACAACCTATTGGAAGGGAATGATAGTGACAATGATTTATCTTGAAGATTTCTGATTGCTTCAATCACATCAACACACAATACCAACAGAAGACCAACAAAACTAACCATCCAATCATCCAACCAAACATCCATCGCCAATTAGCCAACAGCCAACAATCAACCAGTATCCTGTTATCACCCGGAAAAATCTATAATGG	'0,4;:498.5(1($$$$$-000/0>9:BB<4/.%''&(((*/*$'788)45917=>BB@4>7))'1*'%+((953288404><;763-++:85%$'&&(-.<9/%9;94;;3+('05.37*DC;<:6C653).321'%&49:;+$*.;0?5/0:@?8(###$'(%-&%&'',*7<??<9--=9+,*4653-9=72/.0110,-10&$$+1-('%45(#$%"+%&$*(&.113',+,(44=().1/01?0;'4264.'9B94'+&-8<;?>C@&6/79?<=<9561))&$'23543/')==>8;(&&($%'$'.*)'(2/032+3<,>=664'**4-5B*%$.)%&'=D;=8D:<;<2((':>87+***(*&%(9728.;:<?8035*&../+/195-&(:3898/.543-6/>NQB<10-.246721*/49:-<?A><(%13125976.>;@>CB??553,+.(,4-2+9B9:4.'-.07;;;;654')(*)#&&&($'74>71(&)+''%&874)02*/25<:;21%$%##&4(&))1.')''(/'&6<;<5%.*/128:5,+*$$%):155659;/53(('%2;82:38:;5(+2$4496<,+,,&%&&-)))#/5881(,+7569<1/.0*29>=944>@=,83(25$(034*60:55212/5-/-631/0/*-*)%+2'-%%'&-..-&$$%))%&&'$((#(/.0>:764?99;124%&($#%9<:;.-()*..)2=64*%%2+<=ADC>A?4<C3**,3(/3*)((1245,3()(-*))')-1(&3766..+27+1%-)*'$#-46,/2(.#/98*78-&'&3376(758531*)''242%$%*#$$*)***>=3.<6661375,333/%&'((94026('#02.;>CB7?95(23324+((9*694613+/$45.52,)6.$%%&*$&&(++))%&'.)&./<,+++,,,&'&')'%-(%%%##%&'()'$'.)%&/(%(%)-'&&02)#&(%(%%$&(,+)'%+&%&#&$$%*5/)%%&%-+')&5;==9?7=//2410786392:.))1:7>=>2;*610-*()&894-+1;:;<9)(./-98**(((*56*>?>8677,$)%''+$#%38...*++&1,-31554:?AG=:6)7()&$%&)'543#$+),,,,+,'*.7-2.-9>8:*/-*-)'/A?;.566*121&%%'+36;-$/'&&$(())$-0/*-54),:5*)59003337;40./)%)05.:+('-*027=7:2==.%%$--+6-/11461'1195+,),&&'(0<=3++&$#$$)*'+.%)1058/2:.:24$.3=5-8:-&21;:;;:6;&-;853&#/-<964,371414.312<-+))*22%*%-'&%(%#'25977/8>B>?6+'4388=;11:560561(('$*--(&./&)5660/+-5248>=<:;;<<<8A=?</&)*+&%'%.=:885/&3'&'%&&$&$&3,+,.22.-))-/:>7..56%%)**$(%()3'(3/+/61+)/%&&#&29-35886552,653247.3234$(78<99')1.+158<??@@4/6697-.-*/39887>57/46,-)/4223/$18931)&)$&&(0240.0=?=661A<6;0009:=/.(.;46/8*(((27.,(%$')29,)$&'568&$('(./13,,41/(%%(+):9<-,,,*##&$'(7:6(+149?7;7/954+,0=B>>8.395,'(-'&.-,)**/-'-'4:1430-%&.241&&*'(*,81.,#$$$,$$*'%&(77>:75/0/.55,,+/+$-43%6;77656*,%&%&0,/+)),66,-.1-488*).(05*(,+1,=5/000&+%$%)%%#$$4+.//15$'&,65+=589883',&,1100)	NM:i:260	ms:i:1131	AS:i:1099	nn:i:0	ts:A:-	tp:A:P	cm:i:211	s1:i:1038	s2:i:540	de:f:0.1043	rl:i:0
6f9710a5-313f-4fd7-9bd7-51f943f5ddd0	0	KT992094.1	7928	60	3S22M1D20M3D20M1D5M2D4M1D18M2I48M2D15M1D73M1D3M1I10M1I6M2D57M3D10M1D49M1D22M1D3M3D29M1D6M1D46M3D17M2I5M1D5M1I3M2I5M2D10M1I15M2I26M1I28M7I20M6D1M5D6M2I12M1I19M3I10M2I2M1D7M7739N3M1D15M2D27M1D49M3D12M2D43M1I21M2D20M1D1M2D37M2D31M5D21M1I13M1D23M1D6M4D22M3D14M1D3M1I7M1D2M3D8M2D7M1D42M1D23M1D26M1D9M1I5M1D34M2D48M1I4M1D16M1D5M2D8M1I2M1I6M1D9M1D15M3D31M2D44M2I8M1I44M1I16M1D35M1D29M2I23M3I11M1I14M2D5M1D12M1D13M2I15M1D18M1I49M2I2M1D21M1I58M1D25M3S	*	0	0	TGCAGTGATGATATCAAAAAGCTGAGGACAATGAAGAGCTAATTTCCAAGATAAGAGTGTACAATTTGTCATCAACATTGAAAGCATCAGGAGGAAAACAATAAACAAACTATCCATTTGTTAAAAAGATTGCCTGTAGACGTTGAAGAAAACCATCAAAACACATTGGATATCCATAAGAGCATAACCATCAACAACCCTAAAGAATCAACAATTAGTGATACAAATGACATCGCCAAAAATATATGATAACCTGACAAATATCCTTGTAGTATAACTTCCATACTAATAACAAGTAGATGTAGAGTTATGTATAATTAAAGAACACATTATATTTCAATCAAAACAACCCGAATAACCAACCGCATCACCGAATCAAACATTCAATGAATTTGGACCTCTCAAGAATTGATTGACACAATCAAAATTTCTACAACATAAAGGTATTATTGAGGATATATATACAATATATATAGTGTCATAACACTCAATATTCTACATTATACTTTACATATACATTATTAAATTCAATCAATTCAAGAGTTGTGAGACAAAATGGATCCCATTAACTAATGGAAATTCTGCTAATGTTTATCATCTATATATTTGATAGTTATTTAAAAATTCTCAACCAACATAACTCTATTATTTATTAACATCCTCAACCATTCACCTTAATTCCAAAGATGCTTTAGCAAAGTCTGGTAATGATACACTCAACAAAGATCAACTTTGTCATCCAGCAAATACACCATCCAACGGAGCACAGGAGATAGTATTGATCCTAATTATGATGCAGAAACACATCAATAAGTTATGTGGCATGTTATTAATCACAAGAAGATGCTAATCATCAATTCTGAGTTAATAGGTATGTTAACGATGTCTAGGTTAGGAAGAGAAGACACCATAAAAATTCAGAGATGCGGGATATCATGTAAAAGCAAATAGATGTAACAACACATCGTCAAAGACATTAATGGAAAGAAATGAAATTTGAAGTGTTACATTGGCTTAACAACTGAAATTCAAATCATTGAGATAGAATAAGAAAAATCCACAAAATGCTAAGAAATGGAGAGGTAGCTCCAGAATACAGGCATGACTTTCCTGATTGTGGATGATAATATTATGTATAGCAAATAAGTAATAACTAAATTAGCAGCAGGGACAGATACTGGTTTACAGCCGTGATTAGGAGAGCTAATAATGTCCTAAAATGAAATGAAACGTTACAAAGGCTTACTACCCAAGGACATAGCCATATAGTTCTTCGAAGTGTTTGAAAACCCCCACTTATAGCAGATGTTTTGTTCATTTGGTATAGCACAATCTACCAGAGGTGGCAGTAGAGTTGAAGGGATTTGCAGGATTGTTTATGAATGCCTATGGTGCAGGCCGAGTGATGGGTTACGGTGGGGGAGTCTTAGCAAAATCAGTTAAAAATATTATGTTAGGACATATCTAGTGTGCAAGCAGAATGGAACAAGTTGTTGAGGTTTATGAATATGCCCAAAATTGGGTGGTGAAGCAGGATTCTACCATATATATTGAACAACCCAAAAGCATTTTCATTATTATCTTTTGACTCAATTTCCACTTTCCAGTGTAGTATAGGCAATGCTGCATTGGCCTAGGCATAATGGAGAGTACAGAGGTACATCCGAGGAATCAAGATCTATATGATGCAGCAAAGGCATATGCTGAACAACTTTCAAGAAAATGGTGTGATTAACTCACAGTGTACTAGATCAGTCTGAAGAAGAACTAGAGGCTATCAAACTTCAGCTTAATCCTAAGATAATGATGTAGAGCTTTGAGAAT	$')-1?A;5;:0*331?CG<?/**%/8242&66-98::(.73&'%40*A<72576-77>7029;8%71+$$''(&'',===>3723'&*)(&*23456578580,.58/,796:;:5$6;@<=AFA@6/1/**&##$/7876%-++85==5,0-0839@333%%#$89:70<:/542.35;-.,+24*8>52,(&),-74,8<E89=>++%&&%/0,-1964033;:84-&#%,/8:3445(50%(*74*(+.1+6+-47<975.)***)*6770'##()(443,-5:;5)%%%-1%54574126-1+*$),,&(**2+,-=743,%$##32,$50:535/67>9802238/&-1,)&&-,***,++,*#%%-8&458222&'')'((0&&'%1/:002*%'41D7@C?B?;1?>97%((2.)/;:<<'.$'$'''(()((,3<;@7:<@7(37B53350-#.112&6-0$-)0//71/&&&/27..1./42#.,$'$)((%,%#''%%$(#&#(()))47(246635224%$&)./3245)(**(/)%0//345$88>63(6,+)0($$8685+7566,.%90'52*,2/.)&&'((%(,'&%#%&%,&%'/&&&&&&&&'$#'%%#$$#%'())(&$#%#%%#&,'..((,'$"##&'&$%$%*2/**##$&&28.%%))%)0.,('&(%&$$&++,..((),,%*-63/*((,5**'(--05564*''')78::32-94:589&1/,+690442*&+*:=5.-47=A@=<;682&1=?9*$)25*/50/)&*%'1<8300-'$##)+-25=<25.4/?2,(+0(,2(>:8((##$8;7:=<:51+;?63/.'-87.(..$.=;:5;0<>A<69.>30.9807.&/.:6494=76=8/,.9B972>:5+77777((+:::;67+&)7<8:50%$%+/8;C2;/13-123:<>87%4<68-*')*,*%&+:884//D<>6=?>=A<==19>::*:2@<=72/41(($$).55-''11/1/4?=:=>?<17=>387-2-6766.+00((+6:?@?3/1.)-677.)(&.$<<AAB5.'*-)/1.=<4,2<=8>>A87A?A)/.*'16(.67995270323:1:45772+8*+-31&.632)%%&$)<?@76+((2565-8$%*442%*-303::65$'(16+*.0;-%''*-81,+'13++:=;==;15==?572*9;866@=CC<?:3%*301-089701.*+,($$5/5472=-.1-1333/-$1,.%+%&(&'97;29649:88('&369/)+20**$$$+./+;2*,4::85.')+)(64+9<<>A;;,$&%,$<<5579>;618;9>:=>4+($'*010286()4843864,9'0<A?;?5/.)--599809=,%#(59=;2$)*2)&83?:5((67131.*/9;?:>EF;*()2369;::<:4EC?;35(4://,##%$))*52&$'5?66>961+1:989/567*0811+)'548C>=>=/9;2315'1001)(&$*,&'5600<:?D95+&('.120(01.)/4742/.)/1')/479)%(.**)*/)%58<3*'/)72/++)(,.*(-$#'&)%0/062/.)38.+(151&(*6)441$%09-8-/B@<9-41-&'+%,:4-%,=;,4<3%$)')1+:6?-?<8/@971&8<6$.?=4:4+,/@B@:7.'(&(*'4=::;+('+)*)'87879-5>B:;=9615-)+&$%3)3085:8;0<3)&)&'#"%&61-/7;86-2.-/--(*$'(0%$%+-586542)'/0''683355595,&%148700--*$'%%$	NM:i:227	ms:i:1218	AS:i:1186	nn:i:0	ts:A:-	tp:A:P	cm:i:240	s1:i:1153	s2:i:806	de:f:0.0866	rl:i:0
492dbf67-2b5e-4575-985c-8918c4a24e63	0	KT992094.1	8229	60	5M1D21M1D6M2D16M2D16M2D9M1D13M1D9M1I1M1I7M1I5M6I1M2I24M1I29M2D16M4D6M2D11M1D7M2D6M2D4M2D13M3I10M1D1M2D31M1D15M3D18M12191N4M5I3M1I9M4I10M1D25M4D12M5I6M2014N29M2D4M1I16M2I36M1D13M1I35M1I1M1I2M2D3M1I1M2I10M1I26M2I40M1D7M2D10M1I6M13D3M11D8M3D3M14D8M1D1M1D10M1D7M3D2M2D16M2D27M2D17M1I11M1I7M1D9M2D4M1D8M1D10M2D8M1I7M2D6M2D29M1D19M2I15M1D19M2D7M1I18M2D12M4D21M9D22M2D22M1D2M1D12M1D12M1I1M2D26M2I2M1I10M3I37M2D42M1I2M2D21M1I48M1S	*	0	0	AGTAGTGAAGAGTTACTATGTATAATTGAAGAACACTATATCACAATCAATTATCCAGCTAACCATGTACTCATGAATCAAACATTTATGAAATCACTATTGGACACTCACCAAGAAATGAGAATTGATTGACACAATTCAAAATTTTTCTACAACAACTAGGTATTATAAAGGATATATACAATATATAAGTGTCAACACTCAATTTAACACTTTTTATTTACTATTAATTCAAACAATAATTTAAGATTGACAAAATAGATCCCATTATTAATGGAAATTTGTTGCTGCTTATCTCGACAGTTATTTAAAAAGAAAATCCCCCATCCCTACTCCCCTATCATCATAACCTCATATCAACCCCACCCATCACACCGTTTCCTAAACATTCCCCGTCTTGGAATCACTGCAAATTTGAATTTCGAGGTTTGCTTTAAATGGTAAGAGGTGAGTCATTTTAGTCATAATTATTTTGAATGGCCACCCCTGCACTGCTTGTATAGACAAAACTTTATGTTAAACAGAATACTTAAGTCGTGATATACACTAAGTATAGATCTCCTTATCAGAAATAAGTGGAGCTGCAGAGAGTTAGACAGAACAGAAGAGTATGCTCTTGGTGTAGTTGAGTGCTAGAGTTATATGAGGATCGCTATGTGTTGTGAGAACTCAAATGATGATATCAAAAGCTGGTATGAAGAGCTAATTTCCCAAGATAAGAGTGTACAATACTGTCATCATATATTGAAAGCATATAGGAAAAACAAATAAACAATTATCCATGTTAAAAGATTATAGCAGACGTTGAAGAATTACCATCAAACACTGGATATCCATAAGAGCATAACCATCATCATCCAAAAGAATCAACTGTTATAGTGATACAAATGACATGCCAAAAATAATGATAACCTGACAAAATATCCTTGTAGTATATTCCATACTAATAGAAGATGTAGAGTTACTATGAAGAACACACTATATTTCAATCAATTACTCCAGCAACCATATGTCTACCGAATCAAACTTCAATGAAATCTCTAGACCTCTCAAGAATTGATTGACACATAATTTCAAAATTTTTCTCTACATTTTTTAGGTATTATTGAGGATATATATACAATATATATTAGTGTCATAACACTCAATTCTAACACTTCCTTCTATTTACATTATTAATTCAAACAATTTCAAGTTGTGGGACAAAATGGATCCCATTATTAATGGAAATTCTGCTG	%0*3*$&%52,9=.,2736;-$///+$$+3:*'')()$,#0%*-1:56//%'*),-,((&0,),,.7.+($'''2;9703763%%%#,)-66%*,%%)%):1</,%+)$#%,-12...(#+3::9.4./+/***&'1021179;863-)(-,35./'%$%/6:+%2/'+&&%5<..&./68:97,&,$1**:77.$/76&&2**,-(+/-./&))*(442)'''5302457,)*0..332/0)'$&-'#'**.+2221*+47.+564//-16;43:>))))'),+1/+.6'***($$#,&%(9,,++%0+,,,'*322'0*-(4,(&'0(#%$$-//+#%-,-/0($$$%-))')&*%%&)').%&78-(&$'"'%%-&$3''/)&'$'*%&+0.,$'$)851+'&*..24456,(*-./)&$$$$#/)<6(',*26=6@D3%-(--/(($'(//3/)+433)&-7577771,3:<<878860.45.')'&(5++(02+')39/058888,2<=-&86/.+%<>442*,+6217*$#%-+'$&%%#%)*-93'/4852)),/4.700::877/))70(/:9:8+'45&;5:2,(*'(,30-04548:/4,351,)(+$)239/0:*'81207532;67:84)1.&#.2&'#%$%$'&))(%#'.,+(%%%$&'%%/)*='''&&&'&&&%&,$(,/;<F?9>8?77-(+.8*(-2;-5@=<9;B98@492'*977/6+++113%,62++3023'+$'+3++***+((0156608<$7=471/&')4569:042''&#$)4978>2<:9=:81$$#'-28259760%++/444>;55.,8?9<2,+..-4+4//$*##*%(468/EF<<,%+(+*($-(*5=31'543'*63)/0/-56857123..;6.'').+320*((%(.,2++17+370.-*+(,-)*$$---&,2&$$$(,)*3420*()/.,%&(7>==<?:;;24%/+91377.))*0.-*'$,6.)''.0,336,),)()5740*)&#%*'$,*67873+%$$&%511)-&$%%55864687/8)%//.'%.04:76:A@A:8.7-%)%&%++&&&'%%6;:>@=877870*50.'21.)24426552*,&.,...632710./216./3'($*.$*+*%$($&'%%$+2301124497;744.+...0..0,/568.16/-9;202234/0:.-)+))),++,,)*4>''''&&'/**+	NM:i:273	ms:i:578	AS:i:514	nn:i:0	ts:A:-	tp:A:P	cm:i:109	s1:i:511	s2:i:438	de:f:0.1294	rl:i:0
30de329b-e9cb-4f4e-a3a2-e26b89f5e56e	0	KT992094.1	8810	18	10S16M5I3M6486N18M1D3M1I1M2I5M1D28M2I4M2D15M1D11M2D6M1D21M1I10M2D1M3D1M1D12M2I29M1D9M1I5M2D12M1D6M2D7M2D11M7D18M2D4M2D15M3I15M2D8M1D4M2D26M2I6M2D12M1D3M2D35M1D16M2D14M2D5M1D8M1D6M3D9M1D6M54S	*	0	0	GAATAGCAAGTACCACTAATTTACTTTCCTCAAAGCTAGAGATGGGCAGCAATCACTACTGGGTCGATAAAAGGTATAGAACAAAATTTGTTTATGACTGATGAAGTAGCAATTTAAAAATAACGTTATATGATAAATTGTTACATTTAACATTATGCTCTGTGAGCGATACATACATAATCAAATTGAATGGCATTGTGTTTGTGCTGTTATTACAAAGTAGATATTTGCCCTGTAATAATTGTAGAAATCCAATTTTTGCCAGTACTACAAAATAGGTTATATCGGAAATGATGTGGGAATTAACACATTGATCAACCTATGGTACTAGATGACAATTGTGAAATTAAATTTTCTCCAAAACTAGGTGATCATATGACCAATTATATGAATCAATTATCTGAATTACAAGATTTGATTCTAATACAAATTATAATTAATCTATAGCAAATAATGTCAACTCCATTGTTAATGAAATTTCCAACCATTAACCAATTATTAATTTATTATCCACATAATCCTTAAAT	(782%4*/956&'*$$'15.%..&%$&%'$&'$'.*-(039?=.97755.9:7'''&%*--)',*-;39<5421)$+19+**4ABC-0993*)+21/*$-005;>?85/,''./)26;<<6,++%',*)#')(-232*(%,3./+,),+)&&'%%+1,+%%#(%#$%033&%%(')'%&&*$(,*,2*00&2.3$$,-('&.0594*%&+-0%%$*++%(#$#$((--.)*.-+(*..-..*/4'-0(11'(2120+0%&0350-.+.))1:9=,5$,<;780%/#(378:9951%'&235/7-)*+./*)*&#&('%(41''12/'...896@:94%-00-644(355699,&'&%*&7;;95+-)$/:1(.119-3/183=/97-&2(///&00/)'*&*9=?5+&%&$412&140.-'0%%$%'011-1/-,+(()+)#$&)+*'&%$$$$(+(&$$$#%%%%%.))'$&%&**(%$&(&$$&%(*&$$&$$%+'+)''+$&$&($%%'#&#%&&%%,%'311)	NM:i:100	ms:i:212	AS:i:180	nn:i:0	ts:A:-	tp:A:P	cm:i:22	s1:i:120	s2:i:119	de:f:0.1366	rl:i:0
0749c556-ea3c-4bf7-8eb7-848c5c700b62	0	KT992094.1	12542	23	28S13M2765N11M3D8M2D2M1D11M1D5M2I12M3D6M1I11M2D4M3D13M1I25M1I5M1D10M3D1M4D1M1I13M1I13M1D2M1D51M2D15M4D13M2D8M1D21M2D42M2D3M1D14M3D1M1D5M1D20M147S	*	0	0	GAATCGATAAGTCTCCTCTAAATACAGTATTCCCTGCATCAAGATGGGCAGCTGTTTGAGCGTAAAAGTTAGATATAAGCTGTTTCTGTGCCGATGAAGGTAGCATTGTTAAATATGCTATACTGATCGAATTAATACATTTAACTAATGTTTCTGGCTTGGCAGTGATTTGCCAATTGAATGGCTACTGTGTTTGTGCTGCATTACAAGTGGTAATATTTGCCCTAATAATAATATTGTAGTAAAATCCAATCACAACAATGCCAGATAAAATGGAGGTTATATGGGAATGATGGAATTAACACATTGCTCAACCTAATGGTCTACTAGATGACAATTGTGAAATTAAATTCCAAAAACTTAGTGATATATGACAATTATATGAATCAATTATTATTTGAAACTATAAGATCTGATTTAATCCGCTCTAACAGCAAATTAATGTCAACACCATTGTTAATATAAAAAATCCCTCCAACCTACATATCCGTTATCAACACCAACATATTACAACCTATCCGCATCCTACAACACCTCATGT	%53,$)31%(')$%*%(%/221*%&)5%-$/*.*#&$)%++/26-01$*&,*.-0(+)#($()-:@8421+6,+$%'''&(/+',#%*%'',/5:7*%..22$$%'13;07<;5+)(&--+&&(/-*%)*,,...,$%$&&1*)(.(#%*)'(&011-%+237$.42.1+&'&,.1.5633+/++$$$46930+7:32//4.,)')07693.2/'')&*03;3::-34/77575.$.85/$;7433-14611,%%++3029<95*'7/-;????,C9=A+10(*./<<*2/9825<:9<--(-''%%9*)'-./32+,,)8?2*)*891879;93987:23:666466897)21.3443.'%&*11--$)*,6..'.')',%-52+1.(()(%&**(/1+(($#%##%(6-,)62'(()(&&&%&#%$'(%%-++)),+'4157)()1329//011.01.1'0//0225/',/'31+()%%$)-'&%''%((,.,(%'"&&%#$#%$&*#&-,-'#&')*'%$%'&$#-'''#-2$&#&$'	NM:i:71	ms:i:192	AS:i:160	nn:i:0	ts:A:-	tp:A:P	cm:i:28	s1:i:138	s2:i:136	de:f:0.124	rl:i:0
187cd208-b37a-4f23-9250-8ed44a1abc69	0	KT992094.1	13800	19	16S15M4I1M1500N9M2I20M1I3M1D10M2D11M3I3M3I15M2D4M2D28M1D14M1I7M1D8M1I3M1I21M1I6M3I7M1D7M1I2M1I4M1D17M1D5M1I4M2I4M2D30M1D11M3D3M1D27M1I4M1I3M1I15M5I24M1D7M1D4M2I2M1I5M1D12M1I3M2D10M2I7M1D5M1I5M1D11M2D1M1D6M2D7M3D9M1D16M2D8M4S	*	0	0	GAATTTGATAGTACCTTATAATTTATTCCCTCAAAATCAGAGATGCAGGCGGCAATTCTTTGAGGATGGATAAAGTTAGATCAAAATTTGTTTTCTGATAGCGGTGATGAAGTAGCTGTTAAATAACATGCTATACTGATAAATTAATCACTTTATTAATGCTTTTGGCTTGACAGTGAACACCATCAAATCAAATTGAATGGCTACTGTGTCATTTGCGCTCGCATTCACAAAGTGTGATACTTGCCCTAATATAATAATTGAATAGTAATACAATTTCACAACAATGCCAGTACTACAAATGGAGGTTTATGGAAATGATGGAATTAACTTAATACACACCAACCCTGCAGGGTTTACTAGATGAACAGACAATTGTGAAATTAAATTCTCCAAAAACTAGTGGTATCTCAACAGGTCTAATTATCAGGTTAATTATTTGGGAATTACAAGATATAGATTTAATCCATAATTAATTAATCAACTAATTTAATGCACTAACACCATCAGTATAAAAAAAAAT	)/)119>7&%&0//'%%$))(&$(3%+164$'&%%$()/2691($##'%&%%/665+%+&$%$&*-,'))-189<9//.0,(*8;;+&*)'*&%#$-+*'%$&(#-*.5-&730-'&-*+.66%'$%#$*+**-',/60.24432%$%$#%'.-0+665493+-27.,&++)%&,022(%%%)%%($)+,*((0+188:=;30.&%%''/3'#$%$,,(-%%#$%()(##%('.3%$&*)'##+.+*-10)--$'&&&+*'-,'''*1%/1(&',-*)(%#%&%$&(&#'(,*.21//32--*30++*.%'((18655382/+3614//0-))&%'&'#'%+2-+*2&)$$%)))(((,+%(110-'&$#)+00/+9;4589<::9<;60&#+$(6775,*$&')-(+,$%&(**'/*)%$)'+10($%($,&/+223.-$$(2,*(&#$%.202#%$)**'*,++.*)'')+657833/+)++*,(&%$'%'(*$%$&&%%$%&$$$'-&%'+++++++*%'	NM:i:120	ms:i:161	AS:i:129	nn:i:0	ts:A:-	tp:A:P	cm:i:19	s1:i:92	s2:i:89	de:f:0.1781	rl:i:0
abb26f1c-a811-47a1-9e87-513acf9713a9	0	KT992094.1	14555	18	1S15M729N14M1I20M1D3M1I18M3I36M3D8M2D25M1D17M2I1M2I11M2D8M1D26M1I3M1I11M1I20M2D4M2D9M4D4M1D17M4D16M1D17M2D2M2D14M3D9M1D10M2D4M1D17M1I16M2D35M1D22M3D7M1D9M2D10M9S	*	0	0	AATTTGATGTAGTACAAAATCTCATTCCCTCAAATAAGAGATGGGCAGCAATCACTTGAGTATGATCAAAGTTGGCAGATCACAAAATCTGTTTGACAATGATGAAGTAGCAATCAAAATCATGCTATACTGATAATTAAATACATTCATTAATGCTCAAACCATAAAAGGCAGTGATTTACAATCAATTGAATGGCATTGTGTTTGTGCATCGTTAACCACAAGTAGTTGATATTTGCCCTAATAATAATTGGTAAAATCCGCTCACAATGCCAGTACTACAGCAGGTTATATATGGGAATGATGGAATCAACACTGCTCAACCTAATGGTCTAGATGACGTTGTGAAATAATTTCCAAAAACATAAGTGATTTCAACAATGACCAATTATGAATCAATTACTTGAATTACTTGGATTTGATCTAATCCATAAATTATAATTAATAACTAGCAATCAATGTCTAACACCATAGTGAAAAT	32/*:<1*$%$%)&&&%%%#(.,-/,'(/$*-32*#,.23358=?:*<.;9,$##%*/*38%(7/''+2/0($%#$(*5&#$'7::=0-74,60-0*,-26/))+1423(((*1(*-01%%%)0)+/*$%452'.1&2555*%%$$.)..68143',&%%#%%&%%%&'++*+-01,*&&$$-,)'&&%*,/)22/2((8,.43.04'4*"#$1-1(%#$$2.7()*/.16,+&+('/044666546)1.)'%22*5;8+0/&$&###'*(6;2*8-$&%"'2$$%+61..0-((')8;421?:88@;1*(1-1&)0(%##$#+---/-72'%&*.-01)+%(-+.910%+,+'''+.,17322#$(,2.2,'&'$&$&)/360/-''(76-8863,)+(%$&)2530.,+.+4*2,+&35((%((((''%%%%%%%%&&%%'&&&%#$&&$#(*(#$%&*($&)('%)''('0'#%%%%#	NM:i:90	ms:i:238	AS:i:206	nn:i:0	ts:A:-	tp:A:P	cm:i:23	s1:i:168	s2:i:164	de:f:0.1327	rl:i:0
cf10a750-36f3-44a8-be29-3be0b0544409	0	KT992094.1	15829	19	47M1D3M3D10M2I3M1I8M1I32M2D13M2I32M1D16M1D42M1D20M1D10M1I10M2D7M1D1M1D6M1I5M1D25M1D1M1D14M1D5M1I12M1I4M1D19M1I37M1D3M1I7M5D6M2D6M1D7M1D4M1I6M2D25M1D9M8S	*	0	0	AATCAATTCAGCCAACCCAACCATGGACACAACCCACTGTGATAATATCCAAGACTGATGATATCTTCAGACTTCGAGACCGTTGTCACTTGAGACCATAATAACATCTAACCAGAGACATCTCATAACACACAAATTTATATACTTGATAAATATGAATGCATAGTGAGAAACTTGATGAAAGTCAGGCCACATTTACATTCCTGGTCAACATGAAATGAAACTATTACACAAGTGGGAAGTCACTAAATATAAAATATCGAATACTATCACAAATATGGCACTTTCCCTATGCCAAATCATCAATCATGATGGTTCTTTAGAATGCATTGGGCATAAGCCTACAAAGCATACTACCCATAATATACAAGTATGATTTTAATCCATAAATTTATCTACAATATCAATCTAATTACATTCTATAATATATTATACCATAGTCCAGATAGAGCCTGAAAATATAGTAATCAAAAAAT	((($--//369:0229:/1/5.-,-:8834316/($'$$)981++,'%((*42')0710<6/&.$%%''<6%&''(/6*-465603,,1+/,)6)+%&0/--/+*)('/68;5++%*3*%1),+*((''$')+33612+(.%%$&&/03001/&''.6%//'%,&((''1,)((,119:@:,,5345;95/'((-.4'-82/-43-+*''##%)255259,<70,,1:95'.0&,7%6>.-/$%$%()*-.///01321+#&+(*'(%#$$$'/010%*(+)+#%#&),(%%,.(,/4+.+,%#%+)%(383.6-,.%&45280+&4/.04&..2.-)/;;;73987+.0-(*(+(*++(';+.)3.0694.++7:;''*22.&))%-./4(&&/'$"'(%')(($,5*--,$$&,/$'&)*++(+./+&'((%'($)334.(#'$-%8<;6.,2243341431+*)*('*+...%	NM:i:62	ms:i:293	AS:i:293	nn:i:0	ts:A:-	tp:A:P	cm:i:44	s1:i:268	s2:i:268	de:f:0.1025	rl:i:0
51e92c66-f5d9-4e38-8b0d-8c64b4353a32	0	KT992094.1	15838	24	8S41M2D26M1I7M2I12M2D8M2D3M1I26M2I12M2I12M1D3M1I5M1D4M1D25M1D9M2D9M1I12M1D5M1D4M1D1M1D5M5D20M2D8M3D3M1I12M1D11M1I3M1D4M1D18M1D20M2D29M2D3M2D8M1D9M1D19M3D4M2D15M1I6M26S	*	0	0	GCTGCTCTAGCCAACCCAACCATGGATCTACCCCTTGTTGATAATACACCAAAGACTGATGATCACAGACATGAGTACCGTTGTCTCACTTGAGACCAATAACATCTATTCCAGAGACATCATAACACACGAATTTATATATACTTGATAAAAATCATCGATGTTAGGTGAGAAACTGATGAAAGACAGGCCTTACTCACAACCTGGTCATATGAAATGAAAACTATTACACAAGTAGAAGATAACTAAATATACTAAATACAACACAATTTGGCTTCACCCGCGCCAATATCATCTATCATCGATGGTTTTAGAATGCATTGGCATTAGCCTACAAAGCATACTCCCAATATACAAGTATGATCTTAATCCATAAATCATCAATATTTCACAATCTAAACAACAACTTTATGCATTAAACCTTAGTCCAGATGGAAGCCTGGTAATTTTAAAAAAAAAAAAAAAAAT	$&3((%&%.40$'').//,,4*:8>-$$%,*532%))+05;88692,'&*52;0*$4976=<;++3-8/$#&((,$$.2241+*#%$$(&/01,$.)&686675)%%$#$&%'3'*2210--(&%%'(+0%+(,+,/-0,**(*'(.+).34713'&&%)/,0%+%,-00043/,'0.433/57<56051--&%%%'$$'/-/7.:?2)('$)7:;=3964)(&&&)2-2299:74&71(*$(0.-,3565(/$&%$'+)%%&(,46<6,)+&##)&$%(0&%$**/'%&&$%%*+$&($#+*,<<387819,2<<891))1520')$%*.02/,11-5;0*)('(63-,431#&(0)*')4(,$'&'&%,.)#0366#$%&)32-2.'%%%,)1+6999:)&)(%$'',(,))'&+/2'3-.$,)+.-'*'&'+$#%'&-/(''''(%%)*,/5::::97:77686%	NM:i:87	ms:i:200	AS:i:200	nn:i:0	ts:A:-	tp:A:P	cm:i:21	s1:i:156	s2:i:158	de:f:0.1466	rl:i:0
0dc7ac5a-f0d8-4c76-b919-b3f05e1f41d1	0	KT992094.1	16603	32	1S7M2D33M1I19M1D1M3D12M1D12M1D22M3D46M1D2M3D8M1D8M1D39M2D10M2D6M2D13M1D18M1D31M2D5M1I11M2D6M1D32M1D29M1D23M2D8M1D5M2D9M1D32M1I26M1I16M1I12M1D8M2I37M2I26M1I9M1D21M1D22M2D6M3D12M1D1M2D23M1D3M2D7M1D68M1D52M1D46M2I15M2I7M1D12M1I11M1D32M1I29M3I8M1D12M1D24M1I4M1D6M2I10M2I9M2I7M1D5M2I2M1I13M1D24M15D6M2D12M1I46M3I2M1I10M1D11M1D1M1D6M1I13M1I12M1D17M1D47M2I19M6D12M1D20M1D30M1D2M2I13M2I58M1I22M1D3M1D48M1D19M2D11M3D38M1D9M2I11M1D1M1D3M1I12M1I18M4D3M2D7M4D16M2D12M1I2M1D25M1I15M2D14M1I4M1671S	*	0	0	CAAAAATACAGAGATGCGGGATATCATGTAAAAGCAAATGGAAGAAGATGTATTTATTTATGAGACATTAATGGAAAGAAATGAAATTGAAGTGTTAACATTGGCGGGACCATTTGAAATTCAAATCAACATTGAGATAGAATCAAGAAAATCCACAAAATGCTAAAGAAATGGAGAGGTAGCTCCAGAATTCAGGCATGACTTTCCTGATTGGGATGATAATTATGTAGCAGCATAAGTATAACTAAATTAGCAGCAGGGACAGATCTGGTCTTACAGCCGTGATTAGGAGCTAAATAATGTCCTAAAATGAATGAAACGTTACAAAGGCTTACTACCCAAGGTTTAGCCATAAGCTTTTATGAAGTGTTTGAAAACATCCCCACTTTATGGATGTTTGCTCATTTGGTAGCTCAATTTCTACCAGAGGTGGCAGTAGAGTTGAAGGGATTTTTTGCAGGATTGTTTATGAATGCCATATGGTGCAAGGCAAGTTGATGTTACGGTGGGAGTCTTATAGCAAAATCGGTTAAAAATATTATGTTAGGACATGCTGTGGTGTGCAAGCAGAAATGGAACAAGTTTGTTGAGGTTATGAATATGCCCAAAAATTGGTGGTGAAGCAGGATTCTACCATATTGAACCCAAAAGCACTATTATCTTGAACATAATTTCCTACTTCCAGTGAGTATTAGGCAATGCTGCTGGCCTAGGCATAATGGGAGAGTACAGAGGTACACCGAGGAATCAAGATCAACCGACGCAGCAAAGGCATATGCTGAACAACTCAAAGAAAATGGTGTGATTATTACAGTGTAACAGACTTGACAGCAGAAGAACTAGAGGCTATCAAACACATCAGCTTAATCCAAAAAAGATATGATGTAGAGCATTTGAGTTAATAAAAATGGGGCAAATAAATCATCATGGAAAAGTTTTGCTCCTGAATTCCATAGAGAAGATGCAATAAACAACAGGCTACTAAATTCTAGAATCAATAAAGGGCAAATTCTTCATTCCCAAAGAGATCCCAAGAAAAAAAAGATAGAGTATCAACCTGTTTCTATTTTAATAGATAAGAAGTAACCATAGAAAGCCCTATTATTATATCCAACAAATGAAGACAGATGATATAGCAGGGAACAAGCCCAATTATCAAAGAAAACCTTATCGAAGTAAGTTTGAAGAAGACCCATCCAAGAAGATAATCCCTTTCTCTAAACTATACAAGAAACCATTGAAACATTGATAACAATGAAGAAGAATCCAGCTATTCATACGAAGAAATCAATGAGATCAGACAAACGATAATACTAGATTAGATAGATTGATGAAAAATTAAGTGAATACTAGGAATGCTTCACACATTAGTGGTGCATAAGTGCAGGACCTACACATCTGCTCAGGATGGACTGGAAGATGCCATGGTTGGTTTAAGAGAAGAAATGATAGAAAAAAATCAGAACTGAAGCATTATGTCAATGACAGATTAGAAGCTATGGCGAGACTCAGGAATGAGGAAAGTGAAGGATGGCAAAAGACACAAGATGAAGTGTTCAATCCAACAAGAGAGAAATTGAACAACCTATTGGAAGGAATGATATGGTGACAATGATTTCATTTTGAAGATTTCTTGATTAGTTACCAATCTTTTAACACAATACGGAAGACCAACAAAAACCAACCCAATACACCAACCAATTCTCCATCCGCCAATCTAGCCAAACAGCCAACTGCAACCGGCCAATACCAATATTACCAGGGAAAATCTATGCAGTTACAGCTCCCCCACACCTCAACATATCCTATCATTTCATATTCTATACATCATATCCGCCTCCAACGCCCATCCCCTCCAAACCCACCCACCCTCCCCTTCATCGCTTCAAGAATCAACAGGTTAAAACTCAAATCACCTTTTGATTTGCTCCCAGTTCACATGGCGTACAAAGAGATGGAGCCCCAGTGGCCTTCAATTTCTCCCCTCCGCCACGGAGTTCGAAACCATCTCATCCACACATGCAGGAGGCGGGTGGCACGCTGCAGCCCCGGAGTCCCCGTCACTTGAGGAACGGAGACCTGTGACCACTGAAGGCTGACAGATGGACAGAATCTCCCGGAAAGGTTTGGTTTGAATCGCCAGGGGCAGCAAACTGTCAAGTTGAATGATATTGACACTCTGCGTTCCTAGATCTGAGCGGGGGTGTCAGTTCACCCCCACCGTGTATATACATGAGCTAACTTTTTTAAATTGTCACAAAAGCGCATTTCCAGATTCCAGACCTGCCGTATGACTTTTCCTGAAGGCTTGCTTTCCCGCTTTCCTGAAGGTCGCATTAGAGCGAGTTCGGAGCATCCTAACTTTGCATTTGTCTCACGGTGAACTGAAGTTAAGTCTCATCCAGCATTCTAATGCCAGGTTGCTGTAGGGTAACTTTGAAGAAGATATTACCTGGTTCTGCTATCTGGTCAACTTGCGGTACAGGTAATTGAATGTACTACGGACTTCCTCCCACACCATACGATAAAGCAAGACATTTTATAACGATCCAGAGTCTATGTGGTCCCTGAAATAACGCATTCGAAATCCGGTGCAGTATTTTTCGAAGATTTGAAAGCAAGTTCTTTCCTTTAAAAAAATAAAGACACAGTTCTAAATTGATCCTTGATGAAGTAGAATCCTAGACTGAAAGAACCTAAAACAAAAATATTTTCAAAGATATAATATATGCTGTATATGTTATGTAATTTATCTAGGCTATAAAACACATTTCCTATTTTCTGCATTTCAATAAAATGTCTCTAATACAATACAGTGAGATTGCTTGTGTGCTCATCATACCTGCAGTTGAAACGTATTGTATATAATGAACATTGTACCTTATTGGCTGAGTTTTATAAAGTCCGTCATTCGCATCAAATGTAAGGCTCAGTAATGACAGAACTATTTTACAAGGTAACTGGGGAATAAATCGAAGGGTCACATTGAAGTGTAGAAGTGCAAGCTAGAAGGCAAAATGAGAAGAAAAGGCAGGCCCTTGTGTCACCGTTTCCGGTGCTGTGTGATCATTGTTCCAGCAAAAGAATGCAAGGGCATAATGTTAGCTGTGAACATGCCAGGGTTGCTACTCTACTCCTGAGTACCAGTGCTGATGGGGGGTGTGCCCACCGAGGACATGTCCTTGGCGTGTTCCAAGAGTGGCTTCCACATTAATACATATGAGTACTGAAAATTAAGTTGCAGCTGCTTTGCAGTGGTTCAGAGGCAGAGATCTGAGAAGATTAAAAAAATCTAATGTATATTCAGCTTTTTTTAAAGGTACTAGAAAATTAAACAGTGTTCCACACCAACCTCATATCAACAACCTCTATCATATTATTTTATTAACGCCACCATCCATACTATCTTTCATCTATTAAAACT	$'26760+)*2/32/&$(5@<91/..,79<>AA;92791,3(23,78:38)0,)./,%',%*&302119,&218><</7:<+7.-(*4;,+9963332//7/951).'%%'&%&':8@B8-2/3462*'&$'&%4965,/=>65*,/7764-+*&(1<>@91/4.,%.245610-44565695+4>76557-'4844&3?1)1%*4/9<99+)06'(97566/AA94-.*+273'%)):5.)*))++++*'(&+..+(,48332B99*377'#&$+/6(((*3>:3%&30A>;8(173=?17).-*())$'387==><88?95+->?-05:B<53/%(;B,,)0+')+-.0*$*-2('+%'(*1'#)0(-1684445,1.65882%1*0++)?26?5183+8&&),35;-)'&'$*00%5$*$+9.136;1,3)+1.5A9900*():66;;0,4347./7753944,/&%+))*86)%#$-5<A@;(%0/2:<1(+11.+,+)6.45(>>783''+,.05.78:;42/<3438999516//210.*==3-/48$(",()6+54:<@'>?7&%%&+0;<6>C29978942*$#&/787<?.(?:758669;59119:6>8<85+124?:22%30;44-$/75-,(/%,--:4+%%4.4;=-$*>;*'))%.-&(1'2$#()%++(,($)+)'-*4;;(+%4727/'3139'(%-$1+-326,7=6;.051041;=J9C6/-/+'-D9)-((/05*#'%%%(3-/,02+4-(1/,',4*0-89656.,*&-28;5:;AA:/C:=9>>9-.'7.=:708*&%&39:777421)&&50223984/*,%,55*))&))&$$'%')+.,5<73,66(,+,*)4--(&9>97('1./-%*''&2*...143999,.%+.-156656897501*'1.99:;;:354631.424:882353'&((&.(*;885'%$+1100/.,7<71,()55651'&+193310-.(***,.+02231-&'(&'(%+,,&')'+623&712:4000000022,*+1(4+.*('$$%'%%%%"%%%&$%&%%'4,+%$*()&-----,$.>-116&&&$*)//*/6*&+378?>?BC3&%(::6/487<0*%&'-/076:?=<?=59**&(((&+&&);88854./&/,-##'-6921>6+**''%*()62+%$#$(##*$%($%0435;*>**$2*99.++782+.6>?:999$$%*)666(#(33&,.,-45,@<<48;.6'+,386597.*)'+')*((-,*)%&)1-$%,),+/999?<0./'&&%')&$-3.0-6?43-64*5?/1;778895733,.:<<;86,%7)4579%2')/4++++3).*&((,'%%/8@893(.63./.#$$)#%$42)(',546).,%$%$$%).>*7)21457634*5492A9::;;=@>?(.:13:5578888))58%#%-16F=<)+2+()$'(**1/2.5<;3,55?>50(*)&$&3.,(-03;A8./0-48CGH<=622*:25=<5999@;65+,->A<;<<>=;9'2137.446A<:>9%4+6;:83:<.,.()*.'&(,'(3489587:64%&*37=9:8=;;0.&$&$$&',0-2753-+%%.6/,-.92333'01+&%)%$(',-.,%'$%%&&.>0--,()((('')*&%&/)%%(#$#&*%#%&$%%'#$+*''%1.0((((#%05690109)5,0*()"#$%#&(+'77)/-&',$$$#(8.,6'*--148:1$,('#$)0/)$*''$$&+(5,)&#')%*$##$(%'12,(&++1*()(&"'&$$,'$&$(%')*(%(&*+$((%$%"(&/('&(1)%'.251897%+-)&(-+$'255)(,,033/%*-./.+/++0020:?68;ACD=($#%).$%()$($2-'.*$,((1CA>>8&%$(-/054*%#+;=F2,/.+1:?12-3($%',5:,%+'&,*%$#$)131+.,,6(*80C9:--5987&:<72$(*++,+&)&&$$,/06745.50.8:-<8403*422-61787+/?<,8<;712&''&24-.4125+?F?<2.+%)9104'*#$$$5-*7B<-%.;:>@9A>::82/(4&%*<ADA@0.,:<B:/2.&#'$%)0-,)--00.221&&)/+%%.:>A?:6-61.'''''')(/$+&'73'+0)<:+(%3)*/3$%%*&%#+5,7,%'')7@=/((65/23=1:7/019?;:9?)%%*,')%/023-9<4'%&5;<%%+$%$&').,,564668C:864;20+%$*.0''+5*02(-(;;CC1962-5&734:/*&$*3*0543:<=743'',)?><66065,+/,%57177&$3316.&('&-89.2%%).;)8=2)&&&'&##%4&763&,++,1-7:7/%&#%./*3;1,162353%%)%/339-**()).33&*+4%&#%*&+-'/25;0@>@EE/.35<87-)%'*$&*:8:7325822121:975)%)+)./8()+*:44/5-'))689&+/8=03<4635:99576:453(%#&0/(*',648,#%&.2779),4)5868@<9374+))+%&...-(-(,><6*-,),+,))'#$)(#&(01/66<1-*799')'&34,514342222,$&4:9/00%2.%)5;<@88:73$,+:93($$%%#3155./'&960.33&'47)(((%()''(*+,,,,,,,('$&&46,*,*****(&(-'&$$%%$%6043+&%**+*++*%&7;>851068&&%*+)+&6?89=)4*)$$$((-28723/)(('(%*%-$424448:=510)2-+$)&)21')*.1.-+(.44((%&"(0-&&.6/&=;??811&.;;$$%#%+,09/,,'(*-)%'))-+.1,)+4'72'0'12**,0**+0+%$$(---%##$(27,&.>CC<1,(#(.3<>?6)0753356..%%%%$)%/)*''/,-67.(,,,%&%'++7=>3.()$$+*'(%)&'/7CEC:<8:(8-,%857/-169::8.)+(.7::7710428>44.,4:5/(%#&'*1+($3(486/04;755'((()1:2++026///00:90=6(/3=;;7((=?<;79564363:55*$(.109B:;<,(%%#&,%-,-.1,()$2814935B56<9;:10.-''17%=<53%%&''++)0&'@4(++7:)2//3')*&$;;/85583)/18$$#(:;=:633-0'6*/88<<5:==@320/61/0($%&,,(/&(2+,<94:,)/15.+%#%%&210(077<34<&&&&&&&&&&&##%%'4)''$(%++1(($%%&&%'((12&&$&+51001.*,...+:%0%%)&$(#%$%#(+'%$$$%#$##$%*'+',+.#+,#+,+**'*)%$'''('($+.'$(30*%%102$(%&%$%$%%$%,-'&'%	NM:i:246	ms:i:1098	AS:i:1098	nn:i:0	ts:A:-	tp:A:P	cm:i:179	s1:i:921	s2:i:921	de:f:0.0992	rl:i:13
e6a8ba47-e1e4-432a-83a1-8216606d1454	0	KT992094.1	19455	18	4M1D4M1D20M3I5M3D7M3I4M2D36M2D12M1D2M1D3M1D4M1D20M2D20M1I4M1I10M1I3M1D24M1I5M1I33M2I16M1D8M1I4M3D10M1D9M1D11M1I3M2D3M1D15M1D1M1D6M1D3M1D3M1D7M2D4M1D5M2I12M16S	*	0	0	CATTGAGGAATCCAACTATCCACAATATCTACTGTTATAGTCAGCCAGTCCACACCATACGGAATCAACCAATGGAAAATACATCCAACAATAGAATTTCAGCAATTTGGCCTTACTTTACACTAATACATGATTTTATAAATAATCTTCTTCTGCTAATCATCAATTCCATCATGATTGCAATACTAAACAAAACTCTTGTGAATATAACGTATTCCATATCAAAACCTTACTGAGTTACCAAGAGCTTAGTCATCTAAATATTCATCAATCATCAGCCCAAACAGTAACCACTGTTTAAAATGAACAACCCCACACTTTCAATCCAACTAACCCCACATGCATAAACCACTATCCCATATCAAAGTGGTTG	%$*0;',02101;174>6,'$#(465,2%$$'5.01.%$%$(%#%$%8**%$)$%*)&$$#-<;<9.,,2+*+0=:???-)--146)''().$7<:0).,9::<?:4;468,,%%';&97.++--./&'&(2/)5&(%(1396<>:%((,(/'+31>:A11&,'152.4),+&'(33-4768;4('/341,5;651*%&673655/.,+*+**.57664,0&%*6876+-)%&-(&+10+-:($74641$162#')')*''$%%*,,2114)&%#&))/886,,(9:6*()&%'+',)021663:1/%..2:4)#(#)&%$$($$,&$#%&%$'58*'+*(1,$$,)'')(/&$'&13-*$)$%%023-,''+	NM:i:69	ms:i:163	AS:i:163	nn:i:0	ts:A:-	tp:A:P	cm:i:16	s1:i:97	s2:i:97	de:f:0.144	rl:i:0
9544d4ea-019e-47c2-aa2e-e0d1845a12bb	0	KT992094.1	20419	60	1S4M1D10M1D7M3D14M2D6M1D10M2D2M3D11M1D18M1D4M2D11M2D5M4D23M1D4M1D7M1D16M2I4M1I2M1I23M4D10M2D13M4I24M1I6M3D17M2D3M1I4M3D3M1D33M3I6M1I11M1D11M1D4M1I6M1D5M2217S	*	0	0	ATTTGACCCTGCAGCTACGCAGCTGTCCAACCTGCTGTTATCGTAAAAGAATCAAAAAAACCAGGAAGAAACTCATTACCAAGCCTCAAAAATCAACCCGAGACATTAGAGATCCAAAACCTCAAACACTAATCAAAGAAGTACCCTTCTCCACGAGCCTCAGAAGAAGAGCCAACCATCAACACCAATTAAACATTAACTACACTTTTTTTCCTCCTCCAACACCACAGGAAATCCAAGAACTAAGTCAAATGGAAACCTCACTTTAACCTCGAAGGCAATCCAAGCCCTTCTCAAGTCTCTACTCTTACATCTAAAGTACCCATTCAACCTTCATTCCACCCCAACCACCAGTGGTTAAATCCCACCCTTCCATCATATCCTATCATATTTCTAACCAACCGCCCCACCATATCCATATTCCTAAACCTTCCTCCAGTCGGCTGCCGAAGGCTGTGCTGAGGTGGCGGCCGGATAGGACCCAGACTCCATTTGACAGATGAGGAAACGGCGAAGGCAGACAGGTGACCTGACTTCCCCACAATCGCTAAGACAAGGAAGAAAGTAAACCCAGAGCCCGTGCTCTTAGCTCACTAAGCTGTCTGCTCTCATTTTGCTGATGTTCTAATCATGTCAGATAAAGATGATTGAGACTCCGCTAAATGGAAGCCCCCCATCCTTGAAGATGGAAACTGTGAGCCAGCCAAGAATTTGAAGTCTGTTGACCAAGGTGCCAAACCAGAGTAAAAATCAGAACCTGTAGTTCCACTCGGAAAAGACCAGAGACCAAACACCAGTGACCAAGACTTCAAAAGTTCTCCCTCGTTACAGGATAATGTTCTCCAAAGATGTACCCAGACAAGATGGGGTTATTGGGGGAGCTGGGCAAGTCCATTATACTCCTGCCTCAGCTACAGTAGCTACAGTAGGACAAGGCATTTCAAATGTCATCGAGAAGGCAGAGAGTTTCCCACTGGAATCCAAGTCCCAGTGAAATTTTGAAGTCAAGTATGTAGAAGAGAGACAAATGCCAAAGAGAATGAAACTCCTCCCCAGTGGCTGGGCATTTGGTGTATTTTCCTCTACCATCTCTCAATTGTTCAGAGCACAGGAAGTGTTATAAGTGGGTCTTGGATGCCTTAGAATTAAAGAAAGACAATAGATGTGATAAGAAGGGATCCTGGATTTAAAGAACCAAGGGTCTGATGAAACCGAATGCTACACTATCACAGGTTTTACGAGAGGCGAAGGAGAAAGAAGAGATACGGACCTCCAATGAAGGTTACCGTGGAAACAGACAAGAAAACTATTATGGGCTACTCTTTGATGAATTCAAGGCCTTTTCATTTAGAAGCTTGGAGATGCTTTCCCAAGAAAGTGAAATAAAGGTGAAATCATCCTTAATTCTTGAGAAAGAGAAGAATTAGAGACTCTAAAAGTTGAATTAGAGCTATTAAGAAACTTCTCTTAGCAGAATTTTGTGAAGAAGAGGAAGAAGAGAAAGGGATGAAGATTTACCAAGGACATACAGAGCTGTTTCCCAGCTGCACTTCCTCCAAACCAGAGAAAACTTGTCCAGGAGGGCAAGAAAATACCGTCCACCCACGAATAGATCAGGAAGAGTCTTCTCTGACCAAGCCATTGAAGAGAATGAAGAAAGAAACAGTCGGAAGAAAATACTGGCAAGTCAACAAAAATTCAATAGAGAGATATCCATGTTTGCAATCCGGATAGCCTGGCTGAACTGATTGCCTGCTCAATTGAACTATTCCACAAAAACAGCTGCATTATTGGTTCTGCTGAGCAGGAAGCAGGAAGTGACAGCTCATAGAAAGGAGCCAAACTCTTTCCCAGATGACAATTGTGTTGTGTAAAGAGTTGTCCACTCTGTTAAGAGTCACTACCTGCCTAACAACTGAAGATCAAAAGAAATGGCAGATGTCCAACCCATTAATCACTGCAGTATTTCTAGAGGCATCAAACAGTGCCCCTTTCTCCAGGACGCCACCTTGGCTACTTCATGCGGCAAGAGATCTCTCATTGAGAACAAGATTGAATCACAGACATGAGCTGCAGGCCAGAAAACCTTTGTGGAACATTGAAGAATGGAGATGTTCAACCTTGATCCAAAAGGACTTGTGACGGCCAAGGAATGCTTTGCATGGCTACTCCTAAGAAATGAAGGAGTGGGTTATTTTAGTATAAAAATCAGGCAGGAGAGATGGTTTTAAAGAGGAAGATTGTTGCCTTCAGTGTATGATTGAAGTATTTCAGCACAGTATTTTTTTCCAGTTGTTGTAATTCGTGAAATTATTTGAAAAGAAACTTTGTGGAAAGTCCAAGAATAATAACTCTGGATAAAGATTAAGTGACACTCAGGCAAAAATGTTGTCTTTGACCGTTGCAAAATGTTATCAATTTTTTGTCATGGATATAATTTGCAGCCTCATGGATATAACTGTATGGCAAGCCAGAGAAAAATAATTTAGTGTTTAAAATTTTGGCATGTGTGAAAGTTCTTATTAATGCCGTACTTTCCTTTGAATAAAATACTATGGCTTTAAGAAAAT	$)))3%(740)(%%%%'%'(,&)%&%$1-(,-($)88'++&$$$367A754)%,-256556$&35*&46'&%%%$$(&,&7A=:8&))355)%')((%(&'60//,%*,.6<464(9;:;4:,01''$(4560(%%%0+55948;'-%$'$%'14023'&5(0&&.2::C19;)%(10,%&%%&&)&&&0;63-**2+(#$$/$#&1(%'%&(&&$&&',,-0*,.(+%&:8662(0&71641($%))%$$$$/>9778%&$$%)((('(%%/*('..+%%&'/39)-83'*$/02:;+&''%%#&$$%#%"$'$,,583.3641,'&(&)'(('(&#%%#'(('(''(%+5'5/(.,%''$&)-'#(((%%'&##$#$$'/.&%*%%$+.&+%)&$%'%$'(#,%)'$).&$$#'1(((-$2--.$#&&++-/()$$(,&-&4,634-%$+*2,+53414/+*%%$).'6/6851+57.,,+(55).7431+:<AD>746:*5DAEA98::3&%=;<8;;C:>8@@<>:6/)*-12=91((-.77703$'2,3/&88-:9@=@?-;1/)'+7<B=72'%(154&-,$*2'%$&).082545))(/3.,%$$5.671>@=>;&8$%60+14B=96;=5312>:98>7.;?9=861.&"#%%##$%$%022322255+1:6:;<;961<>:><4:8:>D<:,())+'>;==:*81*69/$497:<73499>@ADA<>=;8-6;:50/544,$$6698869:5*:895%$($/1>6B@J<67-60+945+,511')2/1346261:=21-100:?E/2-$1</.$$$,&%0'::+-48=5,1$%,-++6-+0>6-0:8=;;:)A;99,49888'09:498;;70('290?A(,,.+$$+%%%$*'%%'*%'%)*&58*+97(+($$89239=9:*&76:5.-626<F@?6332&%$4:(47522(-($$&+,,2"%1,7=<),3#%*'+=858:99881,'8:75+'*)485F:9/#$&,+.97?343430=AA>?C72>9731--*(*%%,'<=;+9.,++..00-%+$&&;::7<+)%&)$&$)%*2-)%&%&###%67)+-77=8;5:7:=/-83380629;=6.*(-&.989>=94($%+6841(+,1-?<>;=@A:7'<+&&3+(,+3:;:?<==1&227>831222;6==>;))211/.:<C<?,<@>;-7:5935(-,(/7&''*69A9?*//<'11++/)%%$+289/.-2339+33*$+37565..,()22($/5++'896/9@/88032$+,;9::753%%&=>=;@<62/6&/-%661,9;-868@H?=824.)---+'%-.<8;,201:3810&%-'+222/1.2.-8.:7770??<?A;75444(%).,%---'#&&%)'3,,,*%37?9;:3+&3%+33&))1=DI=10308/+4BC<9*+&%(,>==>'%2$*&(32..,32%.,45<:4668;<A=(09962;973)',>;><=B8=>;3/20=71788/)$$')69<>=89//17>=76.?=2++)&2*$%38>;<(24-0//'&%)&+$,.%&*&1<=>798333,42324%&%#.1-7:84--$<71,':;B@2%.9''%(629495ADJ?>4,,),+;:399&1:;<42',;;996)+)'-/'2532221%%%+$-'.63<4/08:C>;/3327126%1$=>;B360,(,',%02.,&+40/'$&,/%,31.(170533'%.7-7;57::922%),**++475936=>B>>6.&%-22++,-00596*$)0#$.$)(16@98/*&0@<<7:A681%+&..&0<?9==9,)-89=;5$*8013:8@;:64-./13889;318(40(*06,1.55-/%#&&'71*'%67193')(+*32=;9%&*&&'&'%#$%0$,$*9<?8765/-+,68;5>.1('10;?778927*110&%&(-0+*,-360-*+010,///*2::82398<%$($%0%+E77945*+*#$$$#%%%*(#%%&'('%(-/.>=*'%0+%&/9997;;78A>=8B<:<5'24278;1@B138;;95913*;99933+*%%2--+764(%+;=8;;BB>=79;C>?:/*$#$#&*2*%&++,-.><)&%238A?895799>AA==;6/$%$&$$(//0*/0.,+'%56??AA<'$7@>;?7?A?806@1=>8.(+8@BBD8,16>7'&&12/21/3;8.-(013A88<-2<34&%.-:22%0*+829&#(-14420'643-)(39C&'*2=/%23-%)1/86-95475::867)&&$#$-29491336229616>:63&&.1,'/333-643'=4:;4476283*+/)>75119*(2-&%+(,43.)'/AFD<36?>?84)*+%$')+0&%,(6;534341-4-,)0..67)-3+%/&%&,-75/$'..+,+&(5578%-),-8432*&$$',,&(/,,/'(3&.22791100.2589:78575.<;6<;,-)(556$'#$&+2223.0*&-1036-,,$'''4787(672*%57//.....-#$%&//0'%$(%%/++++(	NM:i:88	ms:i:125	AS:i:125	nn:i:0	ts:A:-	tp:A:P	cm:i:16	s1:i:82	s2:i:0	de:f:0.1676	rl:i:0
305ace25-0c43-49bb-b488-bd484c2b9fd7	0	KT992094.1	20895	16	9S13M1D20M1D1M4D7M1D21M1I1M1I13M1I16M1D12M1I19M1D7M1D20M1D35M1D39M1D7M2D45M1D13M1D1M1D90M2D6M1D9M1I38M1D9M2D25M1D15M1D26M1I11M1I5M1I34M1D5M1D10M1I25M3I2M2I3M1D5M45N8M1D7M1D12M1D6M1D8M3D8M1D1M2D23M2D6M1I17M1D27M2I7M1I4M2I14M1I9M5I21M1I10M2D45M1D8M1D8M2D6M1I18M1D4M3D12M1I18M2D6M4D1M1D13M1I8M3I9M1I29M1D5M1I41M4D12M1I25M1D21M1D19M1D1M1D12M1D13M1D30M1D1M1D18M1D18M1I10M2D27M4D8M1D33M1D10M3I19M1D7M1D30M1I2M1I16M1D10M1D1M1D10M1D10M3D5M1D19M3D3M1D7M1D6M3I16M1I4M2D15M1D26M1D10M1D10M2D6M1D4M1D10M1I10M1I4M2D8M1I25M1I10M1D30M2D7M2D5M1D19M3172S	*	0	0	GCAGAGTGTTAATCCTCAAAGCAGCGCAATTACCACAATCCTAAGTCACATTTGTTCTGCTCTTGGTCAAACATTATCACTGAAGAATTTTTATCAATCAACATAAGTGCAGTTGGTTAAAGGCTATTTTAGTGCTAAAGAACAGCAAGTATACCAGTGTTATACTCAAGAACTAAGTAATATCAAGAAAAATAAGTGAGCAGAACAGATGCCAAGGCAAAATTGATAAAACAAGAATAGATAAATAAAAATGCTGTAACAGAATTGCAGTTGCTCATGCAAAGCACACAGCAACAAACAATGGCCAGAAGAGAACTACCAAGGTTTATGAATTATACACTCAACAATGCCAAAACTACCAATGTAACATTAAGCAAGAAAAGGAAAAGAAGATCCTGGTTTTTGCTAGGGTGTTGGATTTGCAATCGCCAGTGGCGTTGCTGTATCAAGGTCCTGCCTAGAAGGGGAAGTGAACAAGATCAAAGTGCTCTACTATCTCCAACAAGGCTGTAGTCAGCTCATACAAATGGAGTTCTGTGTCCTCAACCTGCAAAGTAATAGACCTCCATTGTTATCAGATAACAATGCTTCACCTATAATGAACAAGCAAAGCTGCAAGAGTCCATTTAAAAGACATTAGAGGGAATTAGTGTTAATGAGGTGTATTACACCAAGCACTTCGTTAACTAATAGTGAATTATCGTTTAATCGTATGATATGCCTATAACAATGATAAGAAAAAGTTAATGTCCAACGTCGTGTTCGAAATAGAGTTAGACAGCAAAGGTTACTTTATCATCTCATGTCCATAATAAAAGAGGAAAGTCTTAGCATGTAGTACAAACTCCACATTATGGTGTTATAGATACACCCTGTTGAAACTACCACATCCCCTATGTCACAACCAACACAAAAGAAGGTCCATCTGTTTAACAAAGAACTGACAGAGGATGACTGTGTCAGGATCAGTATCTTTTCTTCCCCTCACAAGCTGAAAACATGTAAAGTTCAATCAAATCGAGTATTTGTCGACACAATGAACAGTTTAACATTACCAAGTGAAGTAAATTTAATGTTGACATATTTCAACCCCAAATATGATAGCAAAATATGACTTCAAAAACAGATGTGGCAGCTCCGTTATCACATTTAGGAGCCAATGCTTACGCTATGGCAAACTAAATGTACAGCATCCAATAAAAATCTGAATCATAAAGACATTTTAAACAGGTGCGATTATATGATCAAATAAAGGTGGACACTGTGTCTGTAGGTAACACTATTATGTAATAAGCAAGAAGGTAAAAGTCTCTATGTAAAAGTGAACCAATATAAATAAATTTCAATGACCCATAGTATTCCCTCTGATGAATTTGATGCATCAATATCTCCATAGTCAACGAGAAGATTATCAGAGCCTGACTTATTCGTAATGTGATGAATTACTAATGTAATTGCTGGTAAAATCCAAATATATGTTAACTACTACTATAATCATTGATGATTAGTAATATTGTTATACTAATTGCTGTTGGACTGCTCTTATTTGTAAGGCCGGTGCACACCTGATACAAGCAAGATCAACTGGAGTGGTATATAATAATTGCATTAAAGTAACTAGCTAAAAATAGCACCTAAAACATCGTCAACAATGGTTTACTATCTGCTTATAGACAACATCTGTTTAGATTTCTTAAAATCTGAACTTTTTATCGTACTCTACACTATTAAGTAGCCACCCACCGTTATCGCCATCATATCCACAACCCATCTATCCTAAACCCCAGCGGCGGTGGCGGCCGGGTAGGATACAGGCGGCGGAGCTGGGAACAGGCATGGACGTTTCAGGCAAGAGACCGACTGGCGGAGCACCGCCGAAAGAAGCTGGGGTCGGTCAATCGAGGACGCACAGGAAAGCTGGTGTGGCACACAGTAAATCCGGCAAGGATGGAGAGCCATGCTCTGAAGGCCAAGACCCGGGACGAAATACCTCTCTCGCAGCCAGGCTCAACCCATTACCGAGACACCACAACAGAAATCGCTTCCGTCAGTGATCCTATGAATGAGCACTCCACAGAGCCTGACTGGCGGACCTGCTGCGGGAGCCAACTGGAATTGGCATGCCTCGGGGCCCAGGACGGTCGGCGGGATGGGTAGCCTTGGTGCCAAAGGACAGCCAATGTCTCACCCAGGGCAGCCGCCTTCCAAGGGACACCGGGGGATGGCCCCACAGCTGGCTGTCGCGTACCACGGCAACTCCAGACCCAGCCGTCAGCTCCTGAAGTGGCGCCGCAGCAGCAGCGGCAACAGCAGCAGTTCCCAGCAGCAGCAGCAGGCGGGCGCCACGGCAGCAGCAGCAGCAGCAGCAACAGCGGTTCCAGGCCTGGCAGAGTGCCATGCCGCGGCAGTTCCAAGCAGTGGTGCAGCAGCAGCAGCCCTGTATGCTGCTGTTGTTGTTGCTGTAATATCGCATCATCAAAATCAGCAACAGATACAAGCAGCAGCAACAGCAGCTGCAGCGGCAGCACAGCATGCAGCTCCAACAACAGCAACAGCAGCAGCAGCAGCAGCAGCAGCAGCAGCTGAGGCTGCAGGCCCAGCCACCAATCCTGCTGCTCCACCGATGCTGCAGCCACAGCCTCCGCCTCCCAGGCTTGCCCCAGGGCTAAAGATGTACACAGCACCTGTGCCACCACAGCCCCTGCTGTCCAGTTGCTCCAGAACCAACCATCAACTACCCGCCTCAAGATCAAGACCCCAGCCTTGGTGTCACAGGCGCAAGCTCCACCCTGACAATCGTATACCCATACCCCTGAAATTTGCACCGAGCTCCGATGGGTGGCGCAGCAGCCCCGAGTGCAGCCCCAGGTGCTTGCAGCATTGCAGACAGCAGTCAAGACAGCTCAGGCTGCCCAGATGGTGGCCCCGGAGTCCAGGTCAGCCAGAGCAGCCTCCCCATGCTGTCCGCCGTCACCGGGCCGGCGCAGACCCCGCAGTCGATGCCCCTCCCCAGCCGTCCCGCAGCCCGGCCAGCCCAGCTCCTCAGCCCTATTCCAACGTCAGCTCTGGCCCTGCCCCTCCCAGAAGCTTCCTCTGCCCAGCCTCCTCTTCGCGGCCCTCCCAGAGCCCAGTGACGGCGCGGACCCCTTCAGAACTACCAGACAGTGTCCCACCTGGACCTTTAAACACACGTGAACCCAGCTCTGTCATGAGCCCAGCTGGCTCCAGCCAGGCTGAGGAGCAGCAGTACCTGGACAAGCTGAAGCAGCTGTCGAAGTACCGAGCCCTGCGCCGCATGACCAACAAGATCGACAAGATGAAGACAGAAAAAGGTTCCTGAGTTAGATGAAGAGCCTTTGGACATTCTGACAGACCCACCGAAGCGGTGTCCCTGAAGACCTTCTGCAAAAGTGAGATCGCCCCAGAAACTCAAGAATGACTGGCAGTGCCCACTCCCCCTCCACCGCCCAGAGCGCTCCACCGACCAAACAGCAGTACCTATGCCAGCCGCTCCGGACGCCGTCCCTGGCCAACCCCACCTGTTTCAACCATTCCAGCCACCGCACATTTATCCAGCCATGACGCCATCACCGGCCCACCCAACACGGCCCCAACCGAGGCGCACCACCACGCCCGGAAGCGCAGGCTTGAGGATGATGAGCGGCAGAGCATCCCAGTGTGCTCCAGAAGCTGAGGTGGCCAGGCTGGACCCAAGGCTTCCTGGTAAACCTGGACCACCACCTTGCAGCATCGCGGCACTGCACCACCTGATCTGCAAGCTGGATGACAAGGACCTCCCAAGAAGTGTGCCACTGGAGCTCAGTGTGCCCGTGACTATCCTGCCCAAAGCCCGCTGTGATAGACCGGCAGTGGCAGTACGACGCCAACCCTTCCAGTCGGTGCACCGCTGCATGACTCCAGGCTATCGCAGCATCCCGGACCAGCACTCGGTTCGCCTTGCACCTTTTACCTGGGCCCAGAGCGTCCACCAGGCCTGCCTCAGCCGCCTAGCCAAGACTACAGGATGGCCCAGCCTCCATCGGGGCCAAGGTTCCACGCCTCCAAGACACTCTAGGTGTTGGCTTCAGTGGAGAGCCTGGGTTAGGTTAGCTTTCCTCCTGCTTTTATCTCTGCTTAAAGGACCTGCCAATGCCCATCCTGTGTACAGACTGGGATAGGCGCAGTAGAAAGCAGGTTGCTAAGGGCGTTGGCCGACTTCTTAGAGAAGGCCCTCCACGTGTTTCCTCCCAAGGAGCCAGATGCGATCAGGCTGCTCACCGTGGCCTGTCCACGGTCAGGTCTCCATCAGCAGCGAAGGTGCCATCAGGGTGTTGTTAGAGCGTCGTGTGTGCTAGACGCACACCCTACTCGTTCCATAGAACACAGAGGACATAGGAAACCTTAAAACACACCGGGATTCCTTGGTCACAGTTTGGGTTCAGGTCGCGCTGTGCTTCTGGGCAGTAGCACCCCCCCGAGAAGCCTGTCGGTCCAGGCACAGGCTGCCATTCGAAGGGCTTGGCCCATAGGTGCTGCTGGCTCCCGCCTCAGCTGGGCCTCAGCCCACGGCATTCCTGCATTGAGCACCGTGGGGCTCCCAGGAGCAGGGGGCGTCAGGATTCCTGCTGCCGGCACCCTGTGCCGCTGGCAGGGCCGTCCCCACTGTGAAGATGAAGAGCAAGGCCCAGGACCCGCATGTCCTCAGAGCACCACACACTGAGCACCCAGAGACAGCGGGCCTGGCAGCAGGCCAGGCCATGCAGGAGCGCCTCCCTATGTTGCCTGCCACACTGGGCACCGAGCCAGCACCCTCTGGTGAGAAGAGGTCCCCTTTTATGCGTACTACCCTCCATGCTGACTATAATAATTTATTATTCAGC	#%)*$0.%&/2'-81)*3@A68+((*)78280/2..7:0)-($.452.//1285,0(<97&#&%):=99320%$$&%$%+'/.6:===;;&.:)44:4640/%$&9;2:=5882)$**'').=3:7,**+35/&%$&&39-,)''&++'564$&$42368/300&%'%62($&732%,3271.20?9?@A@@08415-)%&47(&,:::9=4602;5:7::68:@66999;916762+,963788/-./10.,$('/.,)32802-,3333800',+,,-5861/,0*),82+$&*,***+,(%10*-.12,8,+'))69:+4043,)*851,(/.&)/40'($%,*1;699?110*)56&%&85/-,)*'((,5/;;979?>;879=4-;=<3%%.287.*)66'<52239+.23402)7749.145<6/=+=>454/7%3')53-(&/7,+-60*47*=66<<675176;1.316E:115990:<<(%-//5:/'$('%'-:<=;4/*'$'%)---%#,(#+.00(*2.6*+$$*+3.$$%,.--)%'%))-9.,,-%/&**%)$$%%#&('$"$,$'*)))*)($%%##(*))&$$('*'((-)/3578**+)%##('%%&&&$&&'()&%$$%%#+():6''*1&*;2*5-3:61/395$$$0.0-2/%490++'*()'6:23;52/+/(-=???=-$)+*/0.0/$$&243)79::821.65543*(+/%39>>>==94@<:::527520$%%%'2))'#'+-,00%)/&+=6769),,-+40522<&:=,&&,#+-45=11((&)*/268;<;2:.-(%&&13:;0,*$'%/)&+.*)'%&*$%$%32*34(4$(&&5A:<2301*&44;75:951'&*)',.--7:($%+33%((/-140-,-588;90).;@;=.((%38/+....111,???>?:*0-(:?/13(%0,/7%*9<7))'/3<>7$&9)+%,*+4.1&$%&1400$37643'%'5)(((),)((*%&'01,'&+0(%-+.2+.1:((*94+90/+&,/556,($$0.04(&'0)2,-,101*&&*'280<96864)+/2.300:6-1<:6%+/.0'.*,4782&).*&'1-.:<541/:99/%')&45401564:?3%%&&'$.04C=71)(%0.%+)'&(%$%'5520.+.114$,0-'++-*(01900/436<<+&*-11-//),,75-+''*-+31,,%./-623:=@A;)11,(/24501135)+7<0/#%,),4*$9A:+FF;($$$%'&%'$-,'/437()54+/0%(;:55===2('&'*)*111&%.0:1+19996$0100.23540-)-'46,,122+-36(.*50,%(2;5.5=:859J5+12+*+0363&$&&1)#&.*&('''349?<4455$'3A877.**+,+-0)0.0/43&(%.00478/,(&$*+,+,//&%$&07=544561((/.-)%&#&*+))%%*(-%%/<955..)-&*,$#+33)03(/1,),4589;1$$64*232,8:9<1-,/.-**$('&%%(27002*.*$1$'#%)*..,6/+&(%*1*%79598+%$%0/+01;<-1%$$02315293443-'(/::85772((*-1335,13,*8,067)))()')***(.47)$00()**)&-$9427$%(.447/,+'%%.)()-'6.-./%,(,.//.'.8++())))')&#$'$#'%&%./.*)*))-3%'.%%#&)*$()&''&+$#&-+.0-%#$*%#%$#%,-&&'##&&-13))('-($(,1078;4E<?1*+'(*'&#4==4&.+:8:A?++4><8889>?@?4<@4,+3869(+-(+%886(/4072,,,2,&)/0%&240+/7-,+&%%'-$##%)'(&&(/(6:=46,&'(..*&.)$%&+477;-8:<<((*/-757111<7*(()-2*'@?@@=5(47<:<,-00-5%%'%)''.,/74B;::8($5:7/-**+.))-%%)'*&$$$&0558;5')&%%,(''-&.3**3((%$&%%&%%86;;;+'%*103;+'-*1.?@1/+'')640$+#&15'$'$%6%<:(C:::9,%.-6,**.:(&+)3/(-0*0-.$$*-)368),),,).:3<$4(6;;7)/(=>:5(5/,'-/)2:95:BB>9@/($(+211,&&$+5>;=<>8:*$-4,'%&#&.*&(--.058?;77,-*/&&%,2//&&.,,,-,:4;8:?9.'207,%-,/'2-.,(41$%%#)(*+'%%'',),$)::582*,%+).(())%%&+):58/*+,))558'6-'-/+(8-+)%%,../*6(')6-*,)&)+22/07349=4(%&&$%$(4.%.(''&&('')$$&%%')--*)+'(&&4+$*55=;<''&#'&1&..510-(&(%&&&$/.28*(3))5//031-5-)')*./,'('&1'-)%%&%+-$)+'-/)(%$&0&'(#$+/463%*+.&$$$$+35:=?:0;5-1':>=98()&&(0966//&%)(335=;021./0.'$%#'-*1/33-03('2.05(()#&&+:88)$.''6;:2+*1:;7;878::9=4++.*+.12-%(.35,&/-689+33038'&1?67,.)''('''&()$,&'$.2&#&*./+-$)+1+--/--,''/7;<?70(/0198*$($'&%$$&72%#$$&)79794,+''%()'%&&#'*+-53-$'&'**,-/427*+#&$53(&))((&++''-0&)''//511$$(,*$%#%//&'.7;=<;0%%**)5/-(717)33($#'.'%$%1:9'77>..($$%+*%*=9%$#)'+'378<?3*/.($%('%%,#&)-2.1*($'''-(%'-497;0(&%%*/0*7.?A+':8%.'%&&%%$%#%$#$-;9;96;;<3)&*4::2))$,4;A0/75E73<:1&).+)*(>4.5(,+?JH@;*49;>C;>B5588=;3*;>9:/;/42.&2486))*'*&&;8?5.*+-/8;369:50033:6=8.1-311'454&$)+,/),5.156;59,)0;F=A<C3.11,**%,7:::)&/''.10232.7780$$(65:3.;744.)#967/-$()&%%+0'&055;2(//2$/-&$*)-%3)%09*'%;0*3D;78/'<<CA6<97?1<:89>80$%(/5910##$'#'%'#$'65*1'$)0%%$$**'&&/57/43/3(%4;:4910052'00'&&'+-0163//-6:94,3:;<=<HCD?BD<9A+,70.-5932>954A::,+309;???;8>8;78:5;J=3/)'5;7/8.-0.1$*,)(*+*,(-$$%B?><-10+)298).(0902,;5//5105/-75-132.%.88;://9<496,(90;7:83*&%+034<1/1)#$+,,,((+>;4*..'%)-;>554(*$%2,7::::+19;+&+422.&&;3?55*,,-'***3$&'17?/3-355+&,'$/2',$)&$+14.1/&'#%).$(-+/076-2/)(&+''+/8)#%%$$'27513//1*#$-':4&4,04&%:2(4459.+,3&%%1967+/3-/8553,$99)**'$&-.7+++)+%$%'1')*+&%(#%'))(('&%1(/482-0=;(%%(0-/5;2*)&')'&'%$&$&'+#+&#&$&362B;%(>?67CD+06::87.*<:7F@/>679;=?;452,@C231*12/+).(*((-'%('04+.,1?9@H%:261;42,-*(()(231*279:;B:&(&$(-"&*(/-&1,+%4+3%$%&3.2-088-26-.41.8/++,,,,.**3=A2.45;0:=>8592*71+*%(.2-4&75)&(+0)$4*&%$$/98>9<6)*87548%')%)+,'&8+:3:93*,+,,5555/2)$*(-<-99;4?6(9F92820-*,''#%6623((+.1<55:6.-8))/2:-)#$6;787,&)'&%+-($(49'(-*($-31,&%%(#&$/-//'50/&)*$&%$')0-.,345)'*%)*621$$)9?A?@9;43)#%#$'+,6/./179-7;42,)))32;8<97()1373))871.'2/8=-'%32$%&(,362://)()+3:,)&'(*/62014122'%%$%%',95?;;3.//A7,,3.(-8??A%1%0%/=<97$7/3+,')$$&-%%,-,6:648544;5A8<379*$)4302-$$-)B:(406@434:==3)&:6&9<'';?(=>8;:3%%%2<A46(:7:57442%'%'),5,0)'&&-;9*2(('12/(*&&'-17)&'57/%&).69:&-==&.,=>;>4/*$%'-,&%%)558./',7?>*15;;+&)7**%365603'+&%/29<=86530;1;<B3?94A>AD<468422-/2362-53,*2($&#.7($%1757<830'&/:.,,'4,522:34)++8B998973-/069964$$&$+,)0(,54390-*++04:35667522-1+'%$%1,)'-3%&*$016;201#(;=9<4315/*('-+5974/%&&-5%1>+0@?3<@=<%*--%$&)$)%%*(')$2349883-%+0'&%$+,/425*<=8;7*(:=A:(+2/3/%1/2-0(&26-::;98==0)$'>?994*+273<'.6-$1=?567%(7(*//-938&0*8681'21(%(+22908-27<113*8<:3(%'&&$((%((*0-<8/$$11080/=;.*9B>;..0<>=:*('/><>73-%#(+&''%%#347)$)+$./5484@<8532<4./8=<=A8:(=<8'3521''(%.1,(&)'*,(.15/64,,4/+0*&53561:0*,/7,**&#&#$)+-+*$+-&$*/84;:/29+)+-0-0927(,408957433+.)+.+%&&$$$&#+/.-.+(&&)05-(*)+++*&%%)****))$'(&$	NM:i:263	ms:i:958	AS:i:926	nn:i:0	ts:A:-	tp:A:P	cm:i:130	s1:i:790	s2:i:790	de:f:0.1214	rl:i:0
5c0aba37-2603-4b38-8fd1-cd98033ba15c	0	KT992094.1	21687	60	2S68M2D3M1D69M1D5M1D3M1D19M7D42M1D44M1I70M2D22M1D26M1D2M1D24M5D4M1D5M1I27M1D67M1I6M2D17M1I12M1D26M1D34M1D3M1D7M1I5M1D6M1I1M1I24M2D29M1D53M3D19M1D8M2D50M1I36M1D10M2D12M2D5M1I11M1I4M1I24M1I23M1D7M1I43M2D12M1D3M3D9M9D1M5D16M1334S	*	0	0	ATATGATCAGAAAAAGTTAATGTCCAACAATGACCAAATAGTTAGACAGCAAAGTTACTCTATCATGTCCAATAAAGAGGAAGTCTTAGCATATGTAGTACAATTACCGCTATATGGTGTTATAGATACACCCTGTTGGAAAAACTCCATCCCTCTATGTACAACCATCAAGGGTCCAACATCTGTTTAACAAGAACTGACAGAGGATGGTTTGTGACAATGCAGGATCAGTATCTTTCTTCCCACAAGCTGAAACCATGTAAAGTTCAATCAAATCGAGTATTTTGTGACACAATGAACAGTTTAACATTACCAAGTGAAGTAAATCTGCAATGTTGACATATTCAACCCAAATATGATTGTAAAATTATGACTCAAAACAGATGTAAGCAGCTCCGTTATCTTGGGAGGCCATTGTGTCATGCTATGGCAAAACTAATGTACAGCATCCAATAAAAATCGTGGAATCATAAAGACATTTTTTAACGGGTGCGACTATGTATCAAAATAAGGGTGGACACTGTGTCTGGTAGGTAACACATATATTATGTAAATAAGCAAGAAGGTAAAGTCTCTATGTAAAAGGTGAACCAATAATAAATTCATGACCCTACTAGATTCCCACAACTGATGAATTTGATGCATCAATATCAAGTCAACGAGAAGATTAACCAGAGCCAGCATTTATTCGTAAATCCGATGAATTATTACATAATGTAATTGCTGGTAAATCTACAGCTATCATGATAACATTATAATTAGTGATTATAGTAATATTGTTATCATTAATTGCTGTTGGACTGTTCTTATTATAATAAGGCCAGAAGCACACCAGTCACACTAAGCAAGATCAACTGTGGTATAAATAATTGCTATTTGGTAACTAAAATAAAAAATAGCACCTAATCATGTTTTCTACAATGGTTTACTATCTGCTCAAGACAACTCCATCTGTCATTGGATTTCTTTAAAATCTGAACTTTATCGAAACTCATCTATAAACATACTTACACTGTAGTTTATAGTTATATGCCCTCCATCCTCATCGCACCTATCATCCTATTCGTTATCGCCGCCATATCTTAACTTCACCGCCTGCAGTGTCTGACTAGCCTGATTGCCAGCTGCAGAGCCTGAGTAAAGGTTGCGGCCGGCACCTGTTGGACTTTTTTAGCGCAGTACCGCGCCCTGCGCTACCCTATCGCCCAACCCAGCAGCACCCCCCCTCCTGAAATTAGGAACCCTGTTGGCAGATGTTGAAACATTACATTTGTAGCAGATATACTGAAAGGAGAAAATTTATCCAAGAAGCAAGGAAAAAGAGAGAATCCCTTATTAAGAGATAAAGATGTAAAGTTATCTATCTTCAGGAATTCAAGACAAAGGTGACGCAGAAGATGAAGAATATGATGACCCTTTTGCTGGCCCAGACATATTTCATTAGCCTCAGAACGATATGATAAAGACGATGAAGCCCCCCTGATGGAGCCCGGTTTCCAATTGCAGCACAAGACCCTTTGTCTAAAGGCTGGCTACCTTGAAAACGCAGAAAAGATCACGGTTCTTGGGATTTGAATGGCAGAAACAGTGGTGTGCTCTCAGTAAAACGGTATTCATTATTATGGAAGTGACAAAGACAAACAATAGAAAGGTGAATTTGCAAAACAGATGGCTACAGTGTCAGAAATGAATAACACTATAGAAAAGGATGGAAAGAAAGATTGCTGTTTTGAAATCTCTGCTCCTGATAAACGTATATATCAGTTTCTACAGCAGCTCCCAAAGATGCTGAAGAATGGGTACAGCAGCTGAAATTTGTATTGCAAGATAGGAATCTGATATTATTCCTGAGGATATGATGAGAGGAGAATTATATGATGATGTTGATATCATCCACCAATAAGCAATCCACTAACAGTCAACCAATAGATGATGAAATTTATGAAGAACTTCCAGAAGAAGAAGAGGACAGTGCTCCAGTGAAAGTGGAAGAACTAGGAAGATGAGGATGGATAGTGTCCACTCACTCAGGGATAAGAGCATGATTATGCTAATTCTCCAGGAGTTGTGATTGATACTGGAGCTTTTTCTGATGAGTTGTCATTTAATCGGTGATGATCATCATCTTAGCAAGGAATACAATAGATATGGCTGGTGGGTAGGAGAAATGGGAGAGCCGCTGGCTTGGTGCCTGAAGCCCTAATGGAGATGTATGATTTGAGAGTCCTGGAAAAGGAAAATTCTCTGCTTGTCTGCAAATGCTCGGGATTTAGAAGCGTCATGAAAGCACGAGTGACATGATCCTAACCCACACCTTGTTTTTATTAAACATTATCTGCATGACTGTTATTTTATGCAGTCGATG	&*(/8:2628>BIGH23A=>88((,-.+7;86%%0.7;@79=D:=9==;7>@B@;2-(%);A999?=0.5(*(13B63;?<@@8,2=48;:05-2;=;7/0#$'.(*'#%697#)8<0/2%%,/31878.3@;@<5>5;8==<=:&&'&,/:5,$%-/>423/'/3+*(*()3;7;E7&2-*)=?42:/,,,<8973<;=@4842D77AE;(6<5:06>?638;9;565,;23)&-&(%.+/.&$+;,:;=<6>;)%"%%,9>@;78341/,.80001.0:775).4677933265=)&&229972225,'%)47698-=0=6//0($5915&093?<9445/29.*%(337=@0/9<696<<=>>C;D84<:+(17E?><A;:<<78&9;>:<,43.)@<1$&-&12''%'$#$323;>=4)<;9*150/7;<88?:<50(14649::5A78478:7%67=;:@@A8.-->@A6;9/01,3&033+178/9.'-.640+-8752123*%%0465566=;6A:610&%$(&'9?9($&%&%,(1$+<AC:+,78666-.+*6<972:8;C=;)((@DB=73:@C;:;5=>=63<37702466*$'3:9672$%$().%,655'$'$#%.5??;:?@6:30=;5++(,770)&.1/,16;=47;::<7:98:<.9<9)9+00487593.4--2,,)-,6176>>3AEA63&($$8)9A;?9<@73?@C7767,#)%,.$$$$2&/8?11+*(''(%''%(*35=;.-.-)-60//-)//<46763270;857%*,(++&-*,72%*)-/..&$+&$*3394>;0107963/''436.%$100:AD545?744('##%'1,50,+//0001.3-+$$+%2(+,.-..-01112588891/2%*./0//')(.3&0*8$6/:21(*-5,,,,870--&'''&),,.(%&'*4(2)4/))(,::A76+0$225::<=2,<<///'/'&*,1.+)(-&(**....///%%#'..-0,--&(''$$$$$$6$%$$#$%$(($))#$//%$(%&%'$'*+'-0/,%(&$)&&#*&.')%+'#)/((%&*(),%&&&$#%%$*+#&0,-.1'%%&"#%*/*.*/&*&#&'#''#"$####*126/1/)))6:8$$%'$&),&'#+7+3(+'0%&&*')($&-),0(,,#&1,'+*2,''('&0-282.'($&.7-&%&-,-*)39($(+1)9/'%7.+.:8:85+26==64-)%&*($%6:5/1*<>>@@;)((#%$(0)0'&%&.5<<<9;:3@=?>561;76662+6;17:/?>;::,<6=<;>@>A/&1.<@84*1/(,+,+-/(/6860BH998:.)),2021/'-$1%&%&6;><96637B>:;75997685$/21::<::91:;9<;::2.;74++3',*&20+%%&'*,(374+)&%((&(*740++#$+=98930-)2@<8>=@B81<?84..12545/%01.56GBA5;.+,72)(2136544654.--<7691-1-27$)2;EHBA($'&0+',,+07<=5/0/+4=422020,$#'*++*$&+*<A:60:99:,21/64897+%6@>F==875,$((099998,;5?.=/($)&(',24,&.&$(&*&&();:7::974-'$6;84035+4962/5/*33+&)024*'&(-,,26:71/155112.466644/%%&'')++++*3/+4-++2486%42353+770/0/2///-$$&(.+426694444330/'*$.(+-04(&%#$#$&*,.4,*&-/,,58=9<,/3/:8+(%/15'+4,-04.+-*%%%&)**-,13**,:80---9;<8%7::1-4=73-.0.*&/0&+'25:3:;.182-19.)((.%&9:6>;1?362(&$)010$+#(*((-0/),34*0,+.3)%%-9<;2.'765*$,:9;138588;1<<5)'070.-'++5..-2.+4816;;85+-)*3,+,6=:=1:331)108))*873$%7:%%7774%%.'&*4+-36<;/(-&&#%#%$'&,.74()087'(('365734''#013)#&/5110#.-493*('$.()##$(75573%+'/*797+3*1+32,(()''%$$%,%3>5&,&())+$&)'-..6127+9=0;01--+0920$*8.;-/135'*'%*802953,*,/$2>872(+%0-+(7=?82394$(23252'/355+%688?9;2=8-))+=::;;15'7576+)66<<=@<:&(&63%'*)%%97899872)''%%754%.65=-:90%%%/6+123222-+)2/$$#$&#('()+%,-%$&$&*(**,+8-76/97773&)++-%)'&',.5668/3124*5333-*3-&,&'/	NM:i:107	ms:i:764	AS:i:763	nn:i:0	ts:A:-	tp:A:P	cm:i:159	s1:i:741	s2:i:0	de:f:0.0687	SA:Z:KT992094.1,6464,+,2S2075M5292D288S,1,1301;	rl:i:0
c8433d75-b553-46ba-bee3-3639700549fa	0	KT992094.1	22836	47	3S27M1D4M1D26M1D5M1I4M2I13M2D12M1I8M1D6M3D21M1D11M1D6M1D14M1D9M1I14M1I7M1I9M3I5M2D7M1I1M1I12M1D11M1I16M2D8M1D16M1I3M1D7M2D5M2D16M1D9M1D15M1D15M2I12M1D9M1D2M1I18M2I5M1I42M1D17M2D27M5D17M5I1M1D28M3I6M2I14M2I16M1I31M2D5M1D1M1D2M2D11M4D4M1I5M2D11M1I4M1I2M1I4M3D4M1D14M2D6M1D3M1D12M1D26M1I6M8D8M1D5M3D4M1D14M1I7M1I5M1D1M2D2M1I5M1D34M1D14M1D9M3D3M1I14M1I15M1208S	*	0	0	GCTCGAAGGAATCCTTGTAAATTTGAAATTAAGGCATCGTTTAAATGGTAAGAGGTGTTACTCAGCTCATTAAACAACTTTGAATCGTTCCCATGCATCTGCTTGTAGACAATCTATGTTATATGGAATACTTAGTCTATGGATATAGTAAGATACCTTATAAGAATAAGTGGAAGCTGCAGAGTTGGTATGGAACAAGAAGAGAACCCTGCTCAATGCAGATCTGAAGTGCTAGAAGTTATATAGGAACCAATAAACAATATATTAACAATAGCATGTGTTGCCATGAAGCAATTCCTTTGAACAATAGTGATGATATCAAAAGCTGAGGACAATGAAGAGCTAATTCCTCCGAGATAAGAGAGTGTACAATTTGTTATATATAACATTGAAAGCAACAGGAGCAAAACAAATAATCAAACTATCCATCTGTTAAAAAGATTGCCTGCAGACAATTGAAGAAAACCATCAAACACATTGGATATCCATAAGAGCATTCAACAACCCAAAAGAAAACGCTAACTGTTAGTGATACAAATGACCATGCCAAAAAAAATCCAATGATACTACGTGACACAAATATCCTTGTAGTTATAACTTCCATATTAATATCAAGTAGATGTAGTTATCGTAATATAAAGAACTATTATTTGTTAAAACAACACCAATATCAACCCGCATCTTCGAATCAAACCCAATGAATCTTTGGACCTCTTAGAATTGATTGACACAATTCAAAATCATTCTAAGGTATTATAAGGTATAACGCTATAAATATTAAGTGTCATTAACATATATCTAATTTTATCACTTCTATCCACTATTAATTCAAACAATCAAGTTGTGGGACAAATGGATCTAACTTAATGGAAAATCTATCTAATGTTCATCTATATTTGATAAATTTTTAAAATCCAACATATCACCTCCATCATATCTTCATTACTATCTATCCTCATCATACCACTACTCACCTTATAATCTCCACCAAAATTTTATCTTCTTACTGATGTTAAGCTTATTGGCACTTTGACTGGTGCCTGACACATCTAATGACTCTATTGTGACATTTTAGACCTGCCTGCTTTATCTATCCGTAATCGCTTTATGCCTACAGGTTGTTTAATAATCAGACTCAGAGAACTAGGAACTGATGTTGTTTTGTTTGCTTTATGAATACCCAGAGATGTCAAAAACTTCAATGGACCAATACCCTTGTAGTTTAGCGAACCAACACATAAAGCTCATTAATCTGGTTCATTTGTAAATATTATTCATTTAGACCTCTGTAAGTAGATAAACACCATCGTGATACCTGCTTATCGTGTTGCCTTCACTGTTGTGTGATTTGTCTTTTGTTAAGCAGCCACTTATGTAGACTAGCATTTCCAAATGTGTTGAGCACAAGTGTAGTCATCCAGTAAGACTCTAATGAATTACGGTTTTAATTTTATAGACTGCCATGGCCTTAAAATATCTGTAATATACTGCACTTGTGTTGCCACAGACACTTGCTCTCATTCATTTTTATGAGTAGAATCTGGGCTTTTAAATTTCTTATTTTCTTTGAAGCTCTAATGCACTACCTGGTGGGATGGATGGTTCTGTAAATGAAGGGAACCTCAATCTATACTGTTGTTTTATACCATTATTGGTCGGTGTGAACCAACAAAGAATGTGGCATTGTTTTGTGCCTAAAAGGAGGAATTGGAACTAGAAATGACACTGTGGGTTAATAGGTTTGTTAATTTGACCAAGCTATCTGTGTTTGTGTGTTTTTAATACCTCCATCGCATTTAGTCATCCAGACGCTATTACCATACTTTCCTGTGCATAACCTCTGCATGTGAAACTTTCATGGTTTGAACTATGCAATATGTGAATCTTTATTTAGGTGGATGCATTTCTGTCGCCTCACTGCTACCTACCAGCTTTATCAATAAACCTGCATAAGGGTTGTATATTGGCAATTTATCAAAATCCGCATTGATCCAGAAAGGTGCAGACTTCTCTTTGGAAAGTTCCAAGAGGTCTCTATAGACATTTGTCAGAAATCAGATCAGCCTCATAGAATGAAGTCTGGGAACTGCAAAATAGTAAT	%%$&).30;;<4&00.*()133.:;6?$-,%--,245/3.>94811<=8--0(().7'(($%%.578421(6+'()'%+,'.*&&$&&'*','(3-%$%3$$1::*0?8801+#%24%)%&$#$(9;70--,'444'+/.,1')+&/1,%(/'($&&),.,*-423&%(*,*2&5520-+(2&'*.()&)$)9==.*6)+66*3*&$%$$#&#$$%.+'%&%%#%$'0347776843:40.2&-.64&$&*-.5841/31*%(#%/(#$&$+-(&#%3+36896-'%&$&()12$'''&(3<1+,.2,&889::?7*&+.*?A38-('$03,+%%',,>9;:770,(&('&+(#197/')4&979>>93)474%/%*+-+(+%$&$#"&1776681'$$0//(##,.*)'-,$-20'(-914/-04:83%0+&%,689B993400,$%$1:1)$'(<:<<6AB863.26.4861*+&%63;6:;573)'%6<:<64,))+2(,,/7,.33A31<..+$'$++(''120/0<:8..57:2433%"'./,'2577777)$+'&)2?=3.,)*#$/45,/57<33.22-891&+2%$*&$$.(%.,*$'/02+'&&'/5.,.$++%,+'*$($$&(&&&***)*&&%%&(/**%(&+)030..,+,%),2212**+%&-+&&'&%),(4794466+((*'/(3..&&%(8=8*)(%&&%/2<=<<=10/60.*.1.54'+321&&&*%$&$'+,(#(114*+01&*#&$%%###$')**&%/&+8./1&($$)(($$**#%#$01,*%35&%#'&3(+,$&((&.0*38-)4./42,)(&+-4.+.+01197921'-83,)%&0$$'30'.);4433)-*'&$&(&+.%&#&**/0*$,',/''+*)+***)+,()+*.'',,3,*##)/&)$%*+'+%+%%+$%&%%($$%#$&&'&%'#%0/,#%*$%$#&*$"&'%'('$#&#$+/()4(048*(&19/&%%%)&$$'($*.*-)*('#$#)$$#(&%('./%$*,1+&*'.-0-%)(%$%##$(&'($,*)/82<32/&'$)%.&&.92-7./$((.11%5'%*/0//'''*%')%)&(&'%#(*5<1319146&184*'#'#$&(&344654%&.2)..5<1)-)25*3*25%2,1+,%%%&,-%'#(&$-)$)34*$'+452*'*/.23+$9-,0'&,%())'0,%$(,7010.('%'(%#$#&%(,+%1-))&-465-&%*&')&&(-7:032.)$(/4,(%#&&&%5,*'$'0.1*51-%:+)/0+*#%&#$$#')#$#'680'('#*),+$,060,($*%&24(036(-854(/32'&40<794(%-7721(#$).556&,+-+,%''%&%%&**9;901&(251.+%$&/0'15*2-*)&$'.4,$%2'$%)-774=453($-(37203/)-%'(+0+443841-013.+'&'(,.1.,(%.-'')-++''020,,&--3130((*($4;652+*83.)#%,)-2--,'1(3636*32/9263(()863(3/455770-&,822-(&$,.63;98,#&%&%$+%&(''36-266129409;4&./2'%(,%-..-6./4/.$$$$$#%%%%(&'#%+,.3.'))69.'+/)*/,)*))'%%14&38../3*$'68A6<>9+-20+,('-)(+-&)1/%4:;><:6-*3861@9:4407,50-,'1**$%10.+*1)(,+&&0,4473460%+,59*)'$%#%-.%$$#%'(7997121,'%$)(&'#'((+(&$$'$&('#,-'&%*./0:90,'446/(*''%"$&&&)$05260+*88868$'0*))&586/,+'&*$#%-1.$,310.)-1/%..00*$())*'$)76760+)0/(0<6-6:55,8$,(+(#%'$$$&971,$$*%"*,%(%%%'*,$(--50//111-+*).A:A8;70':&<=31.3.0&,%&$&%%&#%%$$$&)*&$$%#(*-&.$,(%+1,*&'%&$%&&)754+01&&&'&0/2/-#''1312712*,/1%,(30./-.%'4%''(0.).$$')20007$#+&#$''%###$%$&'''''$"%%%	NM:i:196	ms:i:351	AS:i:351	nn:i:0	ts:A:-	tp:A:P	cm:i:38	s1:i:256	s2:i:257	de:f:0.1622	rl:i:0
```
